# Evaluating MINFLUX experimental performance *in silico*

**DOI:** 10.1101/2025.04.08.647786

**Authors:** Zach Marin, Jonas Ries

## Abstract

MINFLUX is a super-resolution microscopy technique with remarkable resolution for imaging and tracking. Its optical resolution is well understood under idealized conditions, but because of system complexity and experimental imperfections, actual performance can be much worse.

## Supplementary Mathematica notebook (.nb) for "Evaluating MINFLUX experimental performance *in silico*": SimuFLUX_estimators.nb

```
(* Content-type: application/vnd.wolfram.mathematica *)

(*** Wolfram Notebook File ***)
(* http://www.wolfram.com/nb *)

(* CreatedBy='Mathematica 14.0' *)

(*CacheID: 234*)
(* Internal cache information:
NotebookFileLineBreakTest
NotebookFileLineBreakTest
NotebookDataPosition[       158,          7]
NotebookDataLength[    134229,       3624]
NotebookOptionsPosition[    120819,       3379]
NotebookOutlinePosition[    121218,       3395]
CellTagsIndexPosition[    121175,       3392]
WindowFrame->Normal*)

(* Beginning of Notebook Content *)
Notebook[{

Cell[CellGroupData[{
Cell["Estimators used in SimulFLUX", "Title",
 CellChangeTimes->{{3.946612942297982*^9, 3.946612942953684*^9}, {
  3.951912212270862*^9, 
  3.95191221979825*^9}},ExpressionUUID->"18026114-8fde-4863-9cff-\
feb1abe0e320"],

Cell[CellGroupData[{

Cell["Equations", "Section",
 CellChangeTimes->{{3.946612873413433*^9, 3.946612874728243*^9}, {
  3.95196923184872*^9, 
  3.9519692348763247`*^9}},ExpressionUUID->"e0b2e16e-f045-4930-a14d-\
6bf2ee40fc63"],

Cell["Calculate  normalized  probabilities  from  PSF:", "Text",
 CellChangeTimes->{{3.951907639600717*^9, 3.951907656463179*^9}, 
   3.9519077648232193`*^9},ExpressionUUID->"3937c96f-18e1-405a-a797-\
7b675f60c7b0"],

Cell[BoxData[
 RowBox[{
  RowBox[{"pnorm", "[", 
   RowBox[{"fx_", ",", "coordsx_"}], "]"}], ":=", 
  RowBox[{"Assuming", "[", 
   RowBox[{
    RowBox[{"{", 
     RowBox[{
      RowBox[{"L", ">", "0"}], ",", 
      RowBox[{
       SubscriptBox["\[Sigma]", "q"], ">", "0"}]}], "}"}], ",", 
    RowBox[{"With", "[", 
     RowBox[{
      RowBox[{"{", 
       RowBox[{"px", "=", " ", 
        RowBox[{"Map", "[", 
         RowBox[{
          RowBox[{"Simplify", "[", 
           RowBox[{"Apply", "[", "fx", "]"}], "]"}], ",", "coordsx"}], 
         "]"}]}], "}"}], ",", 
      RowBox[{"FullSimplify", "[", 
       RowBox[{"px", "/", 
        RowBox[{"FullSimplify", "[", 
         RowBox[{"Total", "[", "px", "]"}], "]"}]}], "]"}]}], "]"}]}], 
   "]"}]}]], "Input",
 CellChangeTimes->{{3.948465922599785*^9, 3.948465927766255*^9}, {
   3.9519077292703648`*^9, 3.951907748255975*^9}, 3.951907948813014*^9},
 CellLabel->"In[1]:=",ExpressionUUID->"05a22275-faf2-41e3-833d-52149ff7531e"],

Cell["Solution to the leased squares problem from Jacobian:", "Text",
 CellChangeTimes->{{3.9519077528234997`*^9, 
  3.951907797020588*^9}},ExpressionUUID->"536ebc48-ce25-4d18-b958-\
73f2cf8c7064"],

Cell[BoxData[
 RowBox[{
  RowBox[{"lsq", "[", 
   RowBox[{"J_", ",", "Y_"}], "]"}], ":=", 
  RowBox[{"Assuming", "[", 
   RowBox[{
    RowBox[{"{", 
     RowBox[{
      RowBox[{"L", ">", "0"}], ",", " ", 
      RowBox[{
       SubscriptBox["\[Sigma]", "q"], ">", "0"}], ",", 
      RowBox[{"x0", "\[Element]", "Reals"}], ",", 
      RowBox[{"y0", "\[Element]", "Reals"}]}], "}"}], ",", " ", 
    RowBox[{"With", "[", 
     RowBox[{
      RowBox[{"{", 
       RowBox[{"JT", "=", 
        RowBox[{"Transpose", "[", "J", "]"}]}], "}"}], ",", 
      RowBox[{"Simplify", "[", 
       RowBox[{"Dot", "[", 
        RowBox[{
         RowBox[{"Inverse", "[", 
          RowBox[{"Dot", "[", 
           RowBox[{"JT", ",", "J"}], "]"}], "]"}], ",", 
         RowBox[{"Dot", "[", 
          RowBox[{"JT", ",", "Y"}], "]"}]}], "]"}], "]"}]}], "]"}]}], 
   "]"}]}]], "Input",
 CellLabel->"In[2]:=",ExpressionUUID->"a74c3300-0895-4ca0-8a3b-77f498446a50"],

Cell["Quadratic  approximation  of  donut :", "Text",
 CellChangeTimes->{{3.951908518057261*^9, 
  3.951908535658122*^9}},ExpressionUUID->"f03fb658-915e-46e8-b350-\
4b8360cdc38a"],

Cell[BoxData[
 RowBox[{
  RowBox[{
   SubscriptBox["f", "q"], "[", "x_", "]"}], ":=", 
  RowBox[{
   RowBox[{"A", 
    FractionBox[
     SuperscriptBox[
      RowBox[{"(", 
       RowBox[{"x", "-", "x0"}], ")"}], "2"], 
     RowBox[{"2", "*", 
      SuperscriptBox["\[Sigma]", "2"]}]]}], "+", 
   RowBox[{"A", "*", "b"}]}]}]], "Input",
 CellChangeTimes->{{3.94807865784146*^9, 3.948078662370179*^9}, 
   3.948078799388113*^9, {3.948084113987389*^9, 3.948084116236434*^9}, {
   3.951907674399819*^9, 3.95190768495892*^9}},
 CellLabel->"In[3]:=",ExpressionUUID->"37d63f78-5323-4775-9825-1b37ac6719de"],

Cell[BoxData[{
 RowBox[{
  RowBox[{"ang2x", "[", 
   RowBox[{"tx_", ",", " ", "R_"}], "]"}], ":=", 
  RowBox[{"R", "*", 
   RowBox[{"Cos", "[", "tx", "]"}]}]}], "\[IndentingNewLine]", 
 RowBox[{
  RowBox[{"ang2y", "[", 
   RowBox[{"ty_", ",", " ", "R_"}], "]"}], ":=", 
  RowBox[{"R", "*", 
   RowBox[{"Sin", "[", "ty", "]"}]}]}]}], "Input",
 CellLabel->"In[4]:=",ExpressionUUID->"4f623955-c5cf-4089-80d8-648ec2f4e42b"]
}, Open  ]],

Cell[CellGroupData[{

Cell["LSQ for 1D quadratic approximation", "Section",
 CellChangeTimes->{{3.9466128641701317`*^9, 3.946612869333355*^9}, {
  3.948078652418272*^9, 3.948078652994858*^9}, {3.9519075866792927`*^9, 
  3.951907590014765*^9}},ExpressionUUID->"cae70c69-4f7e-4efd-bd8a-\
90fec056b112"],

Cell["\<\
Experiment : measure  ni. Experimental probabilities pi=ni/sum(ni)
Define L2=L/2;\
\>", "Text",
 CellChangeTimes->{{3.951908644462831*^9, 3.951908673732668*^9}, {
  3.951909306218877*^9, 
  3.951909311846682*^9}},ExpressionUUID->"236725b5-eff0-4dc0-9d63-\
fdbcc60f835d"],

Cell[CellGroupData[{

Cell["At x0=0, 2 measurements", "Subsection",
 CellChangeTimes->{{3.946613009373088*^9, 3.9466130134964523`*^9}, {
  3.951907614328679*^9, 
  3.951907622926977*^9}},ExpressionUUID->"ba17d8c8-d175-4d42-a7de-\
95c0d6d0a8ea"],

Cell["Linearization of p_i. From  Balzarotti  2017, eq. xxx", "Text",
 CellChangeTimes->{{3.9519078430928392`*^9, 
  3.9519078837571383`*^9}},ExpressionUUID->"9b227c93-a391-4bec-9ab5-\
aa1ecc345353"],

Cell[CellGroupData[{

Cell[BoxData[{
 RowBox[{
  RowBox[{"pn", " ", "=", " ", 
   RowBox[{"pnorm", "[", 
    RowBox[{
     SubscriptBox["f", "q"], ",", 
     RowBox[{"{", 
      RowBox[{
       RowBox[{"{", 
        RowBox[{"-", "L2"}], "}"}], ",", 
       RowBox[{"{", "L2", "}"}]}], "}"}]}], "]"}]}], ";"}], "\[IndentingNewLine]", 
 RowBox[{
  RowBox[{"J", "=", 
   RowBox[{"FullSimplify", "[", 
    RowBox[{
     RowBox[{"D", "[", 
      RowBox[{"pn", ",", 
       RowBox[{"{", 
        RowBox[{"{", "x0", "}"}], "}"}]}], "]"}], "/.", 
     RowBox[{"x0", "->", "0"}]}], "]"}]}], ";"}], "\[IndentingNewLine]", 
 RowBox[{
  RowBox[{"pv", "=", 
   RowBox[{"{", 
    RowBox[{"p1", ",", "p2"}], "}"}]}], ";"}], "\[IndentingNewLine]", 
 RowBox[{
  RowBox[{"Y", "=", 
   RowBox[{
    RowBox[{
     RowBox[{"pv", "-", "pn"}], "/.", 
     RowBox[{"x0", "->", "0"}]}], "//", "Simplify"}]}], ";"}], "\[IndentingNewLine]", 
 RowBox[{"r", " ", "=", " ", 
  RowBox[{"lsq", "[", 
   RowBox[{"J", ",", "Y"}], "]"}]}]}], "Input",
 CellChangeTimes->{{3.946612965955339*^9, 3.946612973016298*^9}, 
   3.948078802603694*^9, {3.9480789079527884`*^9, 3.948078909668235*^9}, {
   3.95190770412532*^9, 3.951907707382483*^9}, {3.951908603387287*^9, 
   3.951908605667053*^9}, {3.9519093153700314`*^9, 3.9519093412261477`*^9}, {
   3.9519726015539837`*^9, 3.9519726687842293`*^9}},
 CellLabel->"In[6]:=",ExpressionUUID->"0097d797-54ad-4cb4-b565-afa93b6a4e45"],

Cell[BoxData[
 RowBox[{"{", 
  FractionBox[
   RowBox[{
    RowBox[{"(", 
     RowBox[{"p1", "-", "p2"}], ")"}], " ", 
    RowBox[{"(", 
     RowBox[{
      SuperscriptBox["L2", "2"], "+", 
      RowBox[{"2", " ", "b", " ", 
       SuperscriptBox["\[Sigma]", "2"]}]}], ")"}]}], 
   RowBox[{"2", " ", "L2"}]], "}"}]], "Output",
 CellChangeTimes->{
  3.946612998186153*^9, 3.948078686753519*^9, 3.948078813395203*^9, 
   3.948084119245453*^9, 3.95190790838695*^9, 3.951907954062439*^9, 
   3.9519082217591743`*^9, {3.9519093329309*^9, 3.951909341898471*^9}, {
   3.951972534067815*^9, 3.951972553100747*^9}, {3.951972630779546*^9, 
   3.951972669422611*^9}, 3.952489163020136*^9, 3.9527456346448593`*^9},
 CellLabel->"Out[10]=",ExpressionUUID->"44aa337b-31aa-44b9-a4d6-0a757fe742cf"]
}, Open  ]],

Cell[CellGroupData[{

Cell["At arbitrary x0, for iterative LSQ", "Subsubsection",
 CellChangeTimes->{{3.946613023570263*^9, 3.94661302585354*^9}, {
  3.951907814788912*^9, 
  3.951907830821739*^9}},ExpressionUUID->"4f69ec6b-d616-4a8a-a8c2-\
1ab1f73e4fe4"],

Cell[CellGroupData[{

Cell[BoxData[{
 RowBox[{
  RowBox[{"pn", " ", "=", " ", 
   RowBox[{"pnorm", "[", 
    RowBox[{
     SubscriptBox["f", "q"], ",", 
     RowBox[{"{", 
      RowBox[{
       RowBox[{"{", 
        RowBox[{"-", "L2"}], "}"}], ",", 
       RowBox[{"{", "L2", "}"}]}], "}"}]}], "]"}]}], ";"}], "\[IndentingNewLine]", 
 RowBox[{
  RowBox[{"J", "=", 
   RowBox[{"FullSimplify", "[", 
    RowBox[{"D", "[", 
     RowBox[{"pn", ",", 
      RowBox[{"{", 
       RowBox[{"{", "x0", "}"}], "}"}]}], "]"}], "]"}]}], ";"}], "\[IndentingNewLine]", 
 RowBox[{
  RowBox[{"Y", "=", 
   RowBox[{
    RowBox[{"pv", "-", "pn"}], "//", "Simplify"}]}], ";"}], "\[IndentingNewLine]", 
 RowBox[{"r2", " ", "=", " ", 
  RowBox[{"lsq", "[", 
   RowBox[{"J", ",", "Y"}], "]"}]}]}], "Input",
 CellChangeTimes->{{3.9466130297064447`*^9, 3.946613034180488*^9}, 
   3.948078808458502*^9, {3.948078904582617*^9, 3.948078906067914*^9}, {
   3.951908056151126*^9, 3.9519080766946507`*^9}, {3.951908195401991*^9, 
   3.951908196881651*^9}, {3.9519086086600533`*^9, 3.9519086108541603`*^9}, {
   3.951909347429912*^9, 3.951909349212804*^9}, {3.951972697480256*^9, 
   3.951972714985219*^9}, {3.9519727522905807`*^9, 3.9519727636314993`*^9}},
 CellLabel->"In[11]:=",ExpressionUUID->"413d096f-6ba2-442e-8e38-0b2e6715048e"],

Cell[BoxData[
 RowBox[{"{", 
  FractionBox[
   RowBox[{
    RowBox[{"(", 
     RowBox[{
      SuperscriptBox["L2", "2"], "+", 
      SuperscriptBox["x0", "2"], "+", 
      RowBox[{"2", " ", "b", " ", 
       SuperscriptBox["\[Sigma]", "2"]}]}], ")"}], " ", 
    RowBox[{"(", 
     RowBox[{
      RowBox[{
       SuperscriptBox["L2", "2"], " ", 
       RowBox[{"(", 
        RowBox[{"p1", "-", "p2"}], ")"}]}], "-", 
      RowBox[{"2", " ", "L2", " ", "x0"}], "+", 
      RowBox[{
       RowBox[{"(", 
        RowBox[{"p1", "-", "p2"}], ")"}], " ", 
       RowBox[{"(", 
        RowBox[{
         SuperscriptBox["x0", "2"], "+", 
         RowBox[{"2", " ", "b", " ", 
          SuperscriptBox["\[Sigma]", "2"]}]}], ")"}]}]}], ")"}]}], 
   RowBox[{"2", " ", "L2", " ", 
    RowBox[{"(", 
     RowBox[{
      SuperscriptBox["L2", "2"], "-", 
      SuperscriptBox["x0", "2"], "+", 
      RowBox[{"2", " ", "b", " ", 
       SuperscriptBox["\[Sigma]", "2"]}]}], ")"}]}]], "}"}]], "Output",
 CellChangeTimes->{
  3.9466130349065123`*^9, 3.948078698132791*^9, 3.948078816094089*^9, 
   3.948078911549028*^9, 3.948079381477349*^9, 3.948084127860683*^9, 
   3.9519080099767027`*^9, {3.9519080593613043`*^9, 3.9519080772055683`*^9}, {
   3.951908198318619*^9, 3.9519082248366747`*^9}, 3.951909349952031*^9, {
   3.951972707118878*^9, 3.951972715226552*^9}, {3.9519727533637943`*^9, 
   3.9519727641415653`*^9}, 3.9524891630503483`*^9, 3.952745634673121*^9},
 CellLabel->"Out[14]=",ExpressionUUID->"db848683-e4d7-4bf6-8251-69546eef584f"]
}, Open  ]],

Cell["replace  probabilities  by  difference: d12=p1-p2", "Text",
 CellChangeTimes->{{3.951908311458144*^9, 
  3.951908340024744*^9}},ExpressionUUID->"af1348b8-e6af-4789-9a2a-\
970b3bc995e8"],

Cell[CellGroupData[{

Cell[BoxData[
 RowBox[{"r2r", "=", 
  RowBox[{
   RowBox[{"r2", "/.", 
    RowBox[{"p1", "->", 
     RowBox[{"d12", "+", "p2"}]}]}], "//", "FullSimplify"}]}]], "Input",
 CellChangeTimes->{{3.948079378705863*^9, 3.948079379014795*^9}, {
  3.9519082044546824`*^9, 3.9519082347241287`*^9}, {3.9519086147602997`*^9, 
  3.951908616565125*^9}},
 CellLabel->"In[15]:=",ExpressionUUID->"41eff19d-aeab-48fa-9a8c-bd612e8f5712"],

Cell[BoxData[
 RowBox[{"{", 
  FractionBox[
   RowBox[{
    RowBox[{"(", 
     RowBox[{
      SuperscriptBox["L2", "2"], "+", 
      SuperscriptBox["x0", "2"], "+", 
      RowBox[{"2", " ", "b", " ", 
       SuperscriptBox["\[Sigma]", "2"]}]}], ")"}], " ", 
    RowBox[{"(", 
     RowBox[{
      RowBox[{
       RowBox[{"-", "2"}], " ", "L2", " ", "x0"}], "+", 
      RowBox[{"d12", " ", 
       RowBox[{"(", 
        RowBox[{
         SuperscriptBox["L2", "2"], "+", 
         SuperscriptBox["x0", "2"], "+", 
         RowBox[{"2", " ", "b", " ", 
          SuperscriptBox["\[Sigma]", "2"]}]}], ")"}]}]}], ")"}]}], 
   RowBox[{"2", " ", "L2", " ", 
    RowBox[{"(", 
     RowBox[{
      SuperscriptBox["L2", "2"], "-", 
      SuperscriptBox["x0", "2"], "+", 
      RowBox[{"2", " ", "b", " ", 
       SuperscriptBox["\[Sigma]", "2"]}]}], ")"}]}]], "}"}]], "Output",
 CellChangeTimes->{{3.948079379576444*^9, 3.9480793833570433`*^9}, 
   3.951908083703516*^9, {3.9519082086347733`*^9, 3.9519082352112513`*^9}, 
   3.951909383568277*^9, 3.951972780264019*^9, 3.952489163069471*^9, 
   3.952745634691393*^9},
 CellLabel->"Out[15]=",ExpressionUUID->"1e9d0ec5-7269-444b-84f2-b3829e72dd66"]
}, Open  ]],

Cell["no  background:", "Text",
 CellChangeTimes->{{3.951908301430478*^9, 
  3.951908308960535*^9}},ExpressionUUID->"b04a8d01-9cd1-4875-8b84-\
e81c4b2fa133"],

Cell[CellGroupData[{

Cell[BoxData[
 RowBox[{"r2r", "/.", 
  RowBox[{"b", "->", "0"}]}]], "Input",
 CellChangeTimes->{{3.951908168330859*^9, 3.951908171343417*^9}, {
   3.9519082397163353`*^9, 3.95190826801264*^9}, 3.951908298571272*^9},
 CellLabel->"In[16]:=",ExpressionUUID->"eae1a26e-5393-4536-b45c-c3cd1092be5e"],

Cell[BoxData[
 RowBox[{"{", 
  FractionBox[
   RowBox[{
    RowBox[{"(", 
     RowBox[{
      SuperscriptBox["L2", "2"], "+", 
      SuperscriptBox["x0", "2"]}], ")"}], " ", 
    RowBox[{"(", 
     RowBox[{
      RowBox[{
       RowBox[{"-", "2"}], " ", "L2", " ", "x0"}], "+", 
      RowBox[{"d12", " ", 
       RowBox[{"(", 
        RowBox[{
         SuperscriptBox["L2", "2"], "+", 
         SuperscriptBox["x0", "2"]}], ")"}]}]}], ")"}]}], 
   RowBox[{"2", " ", "L2", " ", 
    RowBox[{"(", 
     RowBox[{
      SuperscriptBox["L2", "2"], "-", 
      SuperscriptBox["x0", "2"]}], ")"}]}]], "}"}]], "Output",
 CellChangeTimes->{{3.951908248243154*^9, 3.951908268826923*^9}, 
   3.951908298983876*^9, 3.951909388908247*^9, 3.951972783976049*^9, 
   3.952489163072274*^9, 3.952745634694516*^9},
 CellLabel->"Out[16]=",ExpressionUUID->"d746d3d0-14c9-4db4-ac4f-90e0830627e9"]
}, Open  ]]
}, Open  ]],

Cell[CellGroupData[{

Cell["At arbitrary x0 with center measurement", "Subsubsection",
 CellChangeTimes->{{3.946613023570263*^9, 3.94661302585354*^9}, {
  3.948078840996712*^9, 3.948078843029154*^9}, {3.951908114077003*^9, 
  3.951908115478118*^9}},ExpressionUUID->"2c81098d-d22d-461e-b556-\
5ec9b30de59e"],

Cell[CellGroupData[{

Cell[BoxData[{
 RowBox[{
  RowBox[{"pn", " ", "=", " ", 
   RowBox[{"pnorm", "[", 
    RowBox[{
     SubscriptBox["f", "q"], ",", 
     RowBox[{"{", 
      RowBox[{
       RowBox[{"{", 
        RowBox[{"-", "L2"}], "}"}], ",", 
       RowBox[{"{", "L2", "}"}], ",", 
       RowBox[{"{", "0", "}"}]}], "}"}]}], "]"}]}], ";"}], "\[IndentingNewLine]", 
 RowBox[{
  RowBox[{"J", "=", 
   RowBox[{"FullSimplify", "[", 
    RowBox[{"D", "[", 
     RowBox[{"pn", ",", 
      RowBox[{"{", 
       RowBox[{"{", "x0", "}"}], "}"}]}], "]"}], "]"}]}], ";"}], "\[IndentingNewLine]", 
 RowBox[{
  RowBox[{"pv", "=", 
   RowBox[{"{", 
    RowBox[{"p1", ",", "p2", ",", "p0"}], "}"}]}], ";"}], "\[IndentingNewLine]", 
 RowBox[{
  RowBox[{"Y", "=", 
   RowBox[{
    RowBox[{"pv", "-", "pn"}], "//", "Simplify"}]}], ";"}], "\[IndentingNewLine]", 
 RowBox[{"rc", " ", "=", " ", 
  RowBox[{
   RowBox[{"lsq", "[", 
    RowBox[{"J", ",", "Y"}], "]"}], "//", "FullSimplify"}]}]}], "Input",
 CellChangeTimes->{{3.9466130297064447`*^9, 3.946613034180488*^9}, 
   3.948078808458502*^9, {3.948078849814005*^9, 3.948078852835211*^9}, {
   3.9480788894389133`*^9, 3.9480789221662197`*^9}, {3.951907988586156*^9, 
   3.951907994780671*^9}, 3.9519083806676407`*^9, {3.951908621521738*^9, 
   3.951908625100263*^9}, {3.951909400604562*^9, 3.951909402235898*^9}, {
   3.951909980005402*^9, 3.951909980388335*^9}, {3.951972795882359*^9, 
   3.951972846350833*^9}},
 CellLabel->"In[17]:=",ExpressionUUID->"50359463-6891-4592-a97f-3bde66ada4f2"],

Cell[BoxData[
 RowBox[{"{", 
  FractionBox[
   RowBox[{
    RowBox[{"(", 
     RowBox[{
      RowBox[{"2", " ", 
       SuperscriptBox["L2", "2"]}], "+", 
      RowBox[{"3", " ", 
       SuperscriptBox["x0", "2"]}], "+", 
      RowBox[{"6", " ", "b", " ", 
       SuperscriptBox["\[Sigma]", "2"]}]}], ")"}], " ", 
    RowBox[{"(", 
     RowBox[{
      RowBox[{"4", " ", 
       SuperscriptBox["L2", "4"], " ", 
       RowBox[{"(", 
        RowBox[{"p1", "-", "p2"}], ")"}]}], "+", 
      RowBox[{"2", " ", 
       SuperscriptBox["L2", "3"], " ", 
       RowBox[{"(", 
        RowBox[{
         RowBox[{"-", "3"}], "+", 
         RowBox[{"2", " ", "p0"}], "-", "p1", "-", "p2"}], ")"}], " ", "x0"}],
       "+", 
      RowBox[{"3", " ", "L2", " ", 
       RowBox[{"(", 
        RowBox[{"4", "+", 
         RowBox[{"2", " ", "p0"}], "-", "p1", "-", "p2"}], ")"}], " ", 
       SuperscriptBox["x0", "3"]}], "+", 
      RowBox[{"24", " ", "b", " ", 
       SuperscriptBox["L2", "2"], " ", 
       RowBox[{"(", 
        RowBox[{"p1", "-", "p2"}], ")"}], " ", 
       SuperscriptBox["\[Sigma]", "2"]}], "+", 
      RowBox[{"6", " ", "b", " ", "L2", " ", 
       RowBox[{"(", 
        RowBox[{
         RowBox[{"-", "4"}], "+", 
         RowBox[{"2", " ", "p0"}], "-", "p1", "-", "p2"}], ")"}], " ", "x0", " ", 
       SuperscriptBox["\[Sigma]", "2"]}], "-", 
      RowBox[{"9", " ", 
       RowBox[{"(", 
        RowBox[{"p1", "-", "p2"}], ")"}], " ", 
       RowBox[{"(", 
        RowBox[{
         SuperscriptBox["x0", "4"], "-", 
         RowBox[{"4", " ", 
          SuperscriptBox["b", "2"], " ", 
          SuperscriptBox["\[Sigma]", "4"]}]}], ")"}]}]}], ")"}]}], 
   RowBox[{"4", " ", 
    RowBox[{"(", 
     RowBox[{
      RowBox[{"4", " ", 
       SuperscriptBox["L2", "5"]}], "+", 
      RowBox[{"9", " ", "L2", " ", 
       SuperscriptBox[
        RowBox[{"(", 
         RowBox[{
          SuperscriptBox["x0", "2"], "-", 
          RowBox[{"2", " ", "b", " ", 
           SuperscriptBox["\[Sigma]", "2"]}]}], ")"}], "2"]}], "+", 
      RowBox[{
       SuperscriptBox["L2", "3"], " ", 
       RowBox[{"(", 
        RowBox[{
         RowBox[{
          RowBox[{"-", "9"}], " ", 
          SuperscriptBox["x0", "2"]}], "+", 
         RowBox[{"24", " ", "b", " ", 
          SuperscriptBox["\[Sigma]", "2"]}]}], ")"}]}]}], ")"}]}]], 
  "}"}]], "Output",
 CellChangeTimes->{
  3.9466130349065123`*^9, 3.948078698132791*^9, 3.948078816094089*^9, 
   3.948078855450966*^9, {3.948078916056592*^9, 3.948078922678254*^9}, 
   3.951908124157962*^9, 3.951908390863014*^9, 3.951909402951995*^9, 
   3.9519099864812393`*^9, {3.951972825624053*^9, 3.951972846907366*^9}, 
   3.9524891632884817`*^9, 3.952745634892761*^9},
 CellLabel->"Out[21]=",ExpressionUUID->"991e64ed-0605-4a62-9074-4f76445868eb"]
}, Open  ]],

Cell["\<\
Replace : pt = p1 + p2 - 2 p3, d12=p1-p2. Center measurement is measurement 3.\
\>", "Text",
 CellChangeTimes->{{3.9519084209511137`*^9, 
  3.951908483272279*^9}},ExpressionUUID->"29961e63-44e1-4007-9083-\
be9cea95e932"],

Cell[CellGroupData[{

Cell[BoxData[
 RowBox[{"rcr", "=", 
  RowBox[{"FullSimplify", "[", 
   RowBox[{
    RowBox[{
     RowBox[{"rc", "/.", 
      RowBox[{"p0", "->", 
       RowBox[{
        RowBox[{"1", "/", "2"}], "*", 
        RowBox[{"(", 
         RowBox[{"p1", "+", "p2", "-", "pt"}], ")"}]}]}]}], "/.", 
     RowBox[{"p1", "->", 
      RowBox[{"d12", "+", "p2"}]}]}], ",", 
    RowBox[{"L2", ">", "0"}]}], "]"}]}]], "Input",
 CellChangeTimes->{{3.94807892931276*^9, 3.948079027539111*^9}, {
  3.948079136541943*^9, 3.948079160799953*^9}, {3.9519083827202883`*^9, 
  3.951908386377501*^9}, {3.951908627792795*^9, 3.951908636214498*^9}, {
  3.95190949740265*^9, 3.951909508416493*^9}, {3.951909983913443*^9, 
  3.951909984237913*^9}},
 CellLabel->"In[22]:=",ExpressionUUID->"73441a1f-1c37-46d5-87cc-4598242e066b"],

Cell[BoxData[
 RowBox[{"{", 
  FractionBox[
   RowBox[{
    RowBox[{"(", 
     RowBox[{
      RowBox[{"2", " ", 
       SuperscriptBox["L2", "2"]}], "+", 
      RowBox[{"3", " ", 
       SuperscriptBox["x0", "2"]}], "+", 
      RowBox[{"6", " ", "b", " ", 
       SuperscriptBox["\[Sigma]", "2"]}]}], ")"}], " ", 
    RowBox[{"(", 
     RowBox[{
      RowBox[{"L2", " ", "x0", " ", 
       RowBox[{"(", 
        RowBox[{
         RowBox[{
          RowBox[{"-", "2"}], " ", 
          SuperscriptBox["L2", "2"], " ", 
          RowBox[{"(", 
           RowBox[{"3", "+", "pt"}], ")"}]}], "-", 
         RowBox[{"3", " ", 
          RowBox[{"(", 
           RowBox[{
            RowBox[{"-", "4"}], "+", "pt"}], ")"}], " ", 
          SuperscriptBox["x0", "2"]}], "-", 
         RowBox[{"6", " ", "b", " ", 
          RowBox[{"(", 
           RowBox[{"4", "+", "pt"}], ")"}], " ", 
          SuperscriptBox["\[Sigma]", "2"]}]}], ")"}]}], "+", 
      RowBox[{"d12", " ", 
       RowBox[{"(", 
        RowBox[{
         RowBox[{
          RowBox[{"-", "9"}], " ", 
          SuperscriptBox["x0", "4"]}], "+", 
         RowBox[{"4", " ", 
          SuperscriptBox[
           RowBox[{"(", 
            RowBox[{
             SuperscriptBox["L2", "2"], "+", 
             RowBox[{"3", " ", "b", " ", 
              SuperscriptBox["\[Sigma]", "2"]}]}], ")"}], "2"]}]}], ")"}]}]}],
      ")"}]}], 
   RowBox[{"4", " ", 
    RowBox[{"(", 
     RowBox[{
      RowBox[{"4", " ", 
       SuperscriptBox["L2", "5"]}], "+", 
      RowBox[{"9", " ", "L2", " ", 
       SuperscriptBox[
        RowBox[{"(", 
         RowBox[{
          SuperscriptBox["x0", "2"], "-", 
          RowBox[{"2", " ", "b", " ", 
           SuperscriptBox["\[Sigma]", "2"]}]}], ")"}], "2"]}], "+", 
      RowBox[{
       SuperscriptBox["L2", "3"], " ", 
       RowBox[{"(", 
        RowBox[{
         RowBox[{
          RowBox[{"-", "9"}], " ", 
          SuperscriptBox["x0", "2"]}], "+", 
         RowBox[{"24", " ", "b", " ", 
          SuperscriptBox["\[Sigma]", "2"]}]}], ")"}]}]}], ")"}]}]], 
  "}"}]], "Output",
 CellChangeTimes->{
  3.948078973030655*^9, {3.9480790192617903`*^9, 3.94807902894148*^9}, {
   3.9480791444372067`*^9, 3.948079161427008*^9}, 3.9519081291154118`*^9, 
   3.951908396051031*^9, 3.951909408731879*^9, 3.9519095095143147`*^9, {
   3.951909984964402*^9, 3.951909988078938*^9}, 3.951972851561151*^9, 
   3.952489163434751*^9, 3.952745635032506*^9},
 CellLabel->"Out[22]=",ExpressionUUID->"3bdfeba2-2f6a-4def-89b4-20a2f5755f07"]
}, Open  ]],

Cell[CellGroupData[{

Cell[BoxData[
 RowBox[{
  RowBox[{"rcr", "/.", 
   RowBox[{"b", "->", "0"}]}], "//", "FullSimplify"}]], "Input",
 CellChangeTimes->{{3.95190839752078*^9, 3.951908406699051*^9}},
 CellLabel->"In[23]:=",ExpressionUUID->"8a709870-7292-4eb7-a42b-f4b29f67fb0f"],

Cell[BoxData[
 RowBox[{"{", 
  FractionBox[
   RowBox[{
    RowBox[{"(", 
     RowBox[{
      RowBox[{"2", " ", 
       SuperscriptBox["L2", "2"]}], "+", 
      RowBox[{"3", " ", 
       SuperscriptBox["x0", "2"]}]}], ")"}], " ", 
    RowBox[{"(", 
     RowBox[{
      RowBox[{"4", " ", "d12", " ", 
       SuperscriptBox["L2", "4"]}], "-", 
      RowBox[{"2", " ", 
       SuperscriptBox["L2", "3"], " ", 
       RowBox[{"(", 
        RowBox[{"3", "+", "pt"}], ")"}], " ", "x0"}], "-", 
      RowBox[{"3", " ", "L2", " ", 
       RowBox[{"(", 
        RowBox[{
         RowBox[{"-", "4"}], "+", "pt"}], ")"}], " ", 
       SuperscriptBox["x0", "3"]}], "-", 
      RowBox[{"9", " ", "d12", " ", 
       SuperscriptBox["x0", "4"]}]}], ")"}]}], 
   RowBox[{"4", " ", 
    RowBox[{"(", 
     RowBox[{
      RowBox[{"4", " ", 
       SuperscriptBox["L2", "5"]}], "-", 
      RowBox[{"9", " ", 
       SuperscriptBox["L2", "3"], " ", 
       SuperscriptBox["x0", "2"]}], "+", 
      RowBox[{"9", " ", "L2", " ", 
       SuperscriptBox["x0", "4"]}]}], ")"}]}]], "}"}]], "Output",
 CellChangeTimes->{{3.951908401172163*^9, 3.951908407393237*^9}, 
   3.951909428194317*^9, 3.951909522230194*^9, 3.951909991005739*^9, 
   3.9519728533514357`*^9, 3.952489163472477*^9, 3.952745635066946*^9},
 CellLabel->"Out[23]=",ExpressionUUID->"c3da14bd-9351-4205-a237-0a8b2d2c3c6c"]
}, Open  ]]
}, Open  ]]
}, Open  ]],

Cell[CellGroupData[{

Cell[" LSQ formulation, find minima directly, 2 point measurement.", \
"Subsection",
 CellChangeTimes->{{3.946618050964668*^9, 3.946618054860911*^9}, {
  3.948078755657491*^9, 3.948078761825857*^9}, {3.951908548644462*^9, 
  3.9519085512121067`*^9}, {3.951909130313067*^9, 
  3.951909162712681*^9}},ExpressionUUID->"784d9312-b910-4a5c-869f-\
3fac198051e9"],

Cell[CellGroupData[{

Cell[BoxData[{
 RowBox[{
  RowBox[{"pn", " ", "=", " ", 
   RowBox[{
    RowBox[{"pnorm", "[", 
     RowBox[{
      SubscriptBox["f", "q"], ",", 
      RowBox[{"{", 
       RowBox[{
        RowBox[{"{", 
         RowBox[{"-", "L2"}], "}"}], ",", 
        RowBox[{"{", "L2", "}"}]}], "}"}]}], "]"}], "/.", 
    RowBox[{"b", "->", "0"}]}]}], ";"}], "\[IndentingNewLine]", 
 RowBox[{
  RowBox[{"s", "=", 
   RowBox[{"Solve", "[", 
    RowBox[{
     RowBox[{
      RowBox[{
       RowBox[{"(", 
        RowBox[{
         RowBox[{"-", "2"}], "*", 
         RowBox[{"(", 
          RowBox[{
           RowBox[{
            RowBox[{"(", 
             RowBox[{"p1", "-", 
              RowBox[{"pn", "[", 
               RowBox[{"[", "1", "]"}], "]"}]}], ")"}], "*", 
            RowBox[{"D", "[", 
             RowBox[{
              RowBox[{"pn", "[", 
               RowBox[{"[", "1", "]"}], "]"}], ",", "x0"}], "]"}]}], "+", 
           RowBox[{
            RowBox[{"(", 
             RowBox[{"p2", "-", 
              RowBox[{"pn", "[", 
               RowBox[{"[", "2", "]"}], "]"}]}], ")"}], "*", 
            RowBox[{"D", "[", 
             RowBox[{
              RowBox[{"pn", "[", 
               RowBox[{"[", "2", "]"}], "]"}], ",", "x0"}], "]"}]}]}], 
          ")"}]}], ")"}], "==", "0"}], "/.", 
      RowBox[{"x0s", "->", "x0"}]}], ",", 
     RowBox[{"{", "x0", "}"}]}], "]"}]}], ";"}], "\[IndentingNewLine]", 
 RowBox[{"rd2", "=", 
  RowBox[{"FullSimplify", "[", 
   RowBox[{"s", ",", 
    RowBox[{"Assumptions", "->", 
     RowBox[{"L2", ">", "0"}]}]}], "]"}]}]}], "Input",
 CellChangeTimes->{{3.948466505608885*^9, 3.948466528864422*^9}, 
   3.948466664833628*^9, {3.9484667710129557`*^9, 3.948466824778882*^9}, {
   3.951908704850142*^9, 3.951908760119491*^9}, {3.9519088114441013`*^9, 
   3.951908822640561*^9}, {3.951909438051375*^9, 3.951909439494424*^9}, 
   3.9519095301953297`*^9, {3.951979029684791*^9, 3.9519790307606773`*^9}},
 CellLabel->"In[24]:=",ExpressionUUID->"b334e848-2db9-4152-83c2-01ecbd0535d8"],

Cell[BoxData[
 RowBox[{"{", 
  RowBox[{
   RowBox[{"{", 
    RowBox[{"x0", "\[Rule]", 
     RowBox[{"-", "L2"}]}], "}"}], ",", 
   RowBox[{"{", 
    RowBox[{"x0", "\[Rule]", "L2"}], "}"}], ",", 
   RowBox[{"{", 
    RowBox[{"x0", "\[Rule]", 
     FractionBox[
      RowBox[{"L2", "-", 
       RowBox[{"L2", " ", 
        SqrtBox[
         RowBox[{"1", "-", 
          SuperscriptBox["p1", "2"], "+", 
          RowBox[{"2", " ", "p1", " ", "p2"}], "-", 
          SuperscriptBox["p2", "2"]}]]}]}], 
      RowBox[{"p1", "-", "p2"}]]}], "}"}], ",", 
   RowBox[{"{", 
    RowBox[{"x0", "\[Rule]", 
     FractionBox[
      RowBox[{"L2", " ", 
       RowBox[{"(", 
        RowBox[{"1", "+", 
         SqrtBox[
          RowBox[{"-", 
           RowBox[{"(", 
            RowBox[{
             RowBox[{"(", 
              RowBox[{
               RowBox[{"-", "1"}], "+", "p1", "-", "p2"}], ")"}], " ", 
             RowBox[{"(", 
              RowBox[{"1", "+", "p1", "-", "p2"}], ")"}]}], ")"}]}]]}], 
        ")"}]}], 
      RowBox[{"p1", "-", "p2"}]]}], "}"}]}], "}"}]], "Output",
 CellChangeTimes->{
  3.948466529851596*^9, 3.948466665474626*^9, {3.948466775960841*^9, 
   3.948466825129879*^9}, {3.951908730386552*^9, 3.9519087608462677`*^9}, 
   3.951908823339806*^9, 3.951909440563401*^9, {3.95190952588743*^9, 
   3.951909530793949*^9}, 3.9519728630016003`*^9, 3.9519790402435303`*^9, 
   3.952489163526993*^9, 3.952745635117346*^9},
 CellLabel->"Out[26]=",ExpressionUUID->"eb9999d8-46d8-46da-8892-d0ec079f95d6"]
}, Open  ]],

Cell["Solutions  1, 2  are  maxima, solutions  3, 4  are  minima .", "Text",
 CellChangeTimes->{{3.951908771915413*^9, 
  3.9519087965794764`*^9}},ExpressionUUID->"c3eac3b0-6912-429b-8c1c-\
7e7f2b1e4a54"],

Cell[CellGroupData[{

Cell[BoxData[
 RowBox[{"FullSimplify", "[", 
  RowBox[{
   RowBox[{
    RowBox[{"rd2", "[", 
     RowBox[{"[", 
      RowBox[{"{", 
       RowBox[{"3", ",", "4"}], "}"}], "]"}], "]"}], "/.", 
    RowBox[{"p1", "->", 
     RowBox[{"d12", "+", "p2"}]}]}], ",", 
   RowBox[{"L2", ">", "0"}]}], "]"}]], "Input",
 CellChangeTimes->{{3.9519088368506317`*^9, 3.951908921954974*^9}, {
  3.9519094705113573`*^9, 3.951909481762808*^9}},
 CellLabel->"In[27]:=",ExpressionUUID->"36cef8bd-2850-447c-bdf4-b885b905bce8"],

Cell[BoxData[
 RowBox[{"{", 
  RowBox[{
   RowBox[{"{", 
    RowBox[{"x0", "\[Rule]", 
     FractionBox[
      RowBox[{"L2", "-", 
       RowBox[{
        SqrtBox[
         RowBox[{"1", "-", 
          SuperscriptBox["d12", "2"]}]], " ", "L2"}]}], "d12"]}], "}"}], ",", 
   
   RowBox[{"{", 
    RowBox[{"x0", "\[Rule]", 
     FractionBox[
      RowBox[{
       RowBox[{"(", 
        RowBox[{"1", "+", 
         SqrtBox[
          RowBox[{"1", "-", 
           SuperscriptBox["d12", "2"]}]]}], ")"}], " ", "L2"}], "d12"]}], 
    "}"}]}], "}"}]], "Output",
 CellChangeTimes->{{3.9519088725041103`*^9, 3.951908922802156*^9}, 
   3.95190944851579*^9, 3.951909482706395*^9, 3.951909538362159*^9, 
   3.951972866050762*^9, 3.951979045041801*^9, 3.9524891635434713`*^9, 
   3.9527456351353407`*^9},
 CellLabel->"Out[27]=",ExpressionUUID->"99c95116-4011-4d8f-bedd-faa54518c181"]
}, Open  ]]
}, Open  ]]
}, Open  ]],

Cell[CellGroupData[{

Cell["\<\
Direct solution setting experimental measurements equal to theoretical\
\>", "Section",
 CellChangeTimes->{{3.949284776246331*^9, 3.94928479670198*^9}, {
  3.951909168937751*^9, 
  3.951909207000772*^9}},ExpressionUUID->"5f95010d-2764-45b1-afe2-\
abb57679e53c"],

Cell[CellGroupData[{

Cell["3 Point  Measurement, background is free fitting parameter", \
"Subsection",
 CellChangeTimes->{{3.951909672038619*^9, 3.951909678003605*^9}, {
  3.9519122621065493`*^9, 
  3.951912267905945*^9}},ExpressionUUID->"847a9e53-138c-4c59-b089-\
14b4f59bfaff"],

Cell[CellGroupData[{

Cell[BoxData[
 RowBox[{"eq", "=", 
  RowBox[{"{", 
   RowBox[{
    RowBox[{
     RowBox[{
      SubscriptBox["f", "q"], "[", 
      RowBox[{"-", "L2"}], "]"}], "==", "p1"}], ",", 
    RowBox[{
     RowBox[{
      SubscriptBox["f", "q"], "[", "L2", "]"}], "==", "p2"}], ",", 
    RowBox[{
     RowBox[{
      SubscriptBox["f", "q"], "[", "0", "]"}], "==", "p0"}]}], 
   "}"}]}]], "Input",
 CellChangeTimes->{{3.9492848130072613`*^9, 3.949284878493065*^9}, {
  3.949284927792136*^9, 3.949284931130083*^9}, {3.951909693547015*^9, 
  3.951909703237814*^9}},
 CellLabel->"In[28]:=",ExpressionUUID->"8a2057a7-76c5-45b9-a7c5-2bc3cd4e897d"],

Cell[BoxData[
 RowBox[{"{", 
  RowBox[{
   RowBox[{
    RowBox[{
     RowBox[{"A", " ", "b"}], "+", 
     FractionBox[
      RowBox[{"A", " ", 
       SuperscriptBox[
        RowBox[{"(", 
         RowBox[{
          RowBox[{"-", "L2"}], "-", "x0"}], ")"}], "2"]}], 
      RowBox[{"2", " ", 
       SuperscriptBox["\[Sigma]", "2"]}]]}], "\[Equal]", "p1"}], ",", 
   RowBox[{
    RowBox[{
     RowBox[{"A", " ", "b"}], "+", 
     FractionBox[
      RowBox[{"A", " ", 
       SuperscriptBox[
        RowBox[{"(", 
         RowBox[{"L2", "-", "x0"}], ")"}], "2"]}], 
      RowBox[{"2", " ", 
       SuperscriptBox["\[Sigma]", "2"]}]]}], "\[Equal]", "p2"}], ",", 
   RowBox[{
    RowBox[{
     RowBox[{"A", " ", "b"}], "+", 
     FractionBox[
      RowBox[{"A", " ", 
       SuperscriptBox["x0", "2"]}], 
      RowBox[{"2", " ", 
       SuperscriptBox["\[Sigma]", "2"]}]]}], "\[Equal]", "p0"}]}], 
  "}"}]], "Output",
 CellChangeTimes->{
  3.949284879866383*^9, {3.949284914223908*^9, 3.949284931847659*^9}, 
   3.94928504301926*^9, 3.951909706275353*^9, 3.951972905872219*^9, 
   3.9524891635479813`*^9, 3.95274563513866*^9},
 CellLabel->"Out[28]=",ExpressionUUID->"322ac677-d487-4ccd-a5de-0262ace3fec4"]
}, Open  ]],

Cell[CellGroupData[{

Cell[BoxData[
 RowBox[{"sol3", "=", 
  RowBox[{"Solve", "[", 
   RowBox[{"eq", ",", 
    RowBox[{"{", 
     RowBox[{"x0", ",", "A", ",", "b"}], "}"}]}], "]"}]}]], "Input",
 CellChangeTimes->{{3.949284881121066*^9, 3.949284892434554*^9}, {
   3.949285005559176*^9, 3.949285023594516*^9}, 3.951909882134275*^9},
 CellLabel->"In[29]:=",ExpressionUUID->"273ddff9-2c38-4dd8-96ac-2d9c52b3dea0"],

Cell[BoxData[
 RowBox[{"{", 
  RowBox[{"{", 
   RowBox[{
    RowBox[{"x0", "\[Rule]", 
     FractionBox[
      RowBox[{
       RowBox[{
        RowBox[{"-", "L2"}], " ", "p1"}], "+", 
       RowBox[{"L2", " ", "p2"}]}], 
      RowBox[{"2", " ", 
       RowBox[{"(", 
        RowBox[{
         RowBox[{"2", " ", "p0"}], "-", "p1", "-", "p2"}], ")"}]}]]}], ",", 
    RowBox[{"A", "\[Rule]", 
     FractionBox[
      RowBox[{
       RowBox[{
        RowBox[{"-", "2"}], " ", "p0", " ", 
        SuperscriptBox["\[Sigma]", "2"]}], "+", 
       RowBox[{"p1", " ", 
        SuperscriptBox["\[Sigma]", "2"]}], "+", 
       RowBox[{"p2", " ", 
        SuperscriptBox["\[Sigma]", "2"]}]}], 
      SuperscriptBox["L2", "2"]]}], ",", 
    RowBox[{"b", "\[Rule]", 
     RowBox[{"-", 
      FractionBox[
       RowBox[{
        SuperscriptBox["L2", "2"], " ", 
        RowBox[{"(", 
         RowBox[{
          RowBox[{"16", " ", 
           SuperscriptBox["p0", "2"]}], "-", 
          RowBox[{"8", " ", "p0", " ", "p1"}], "+", 
          SuperscriptBox["p1", "2"], "-", 
          RowBox[{"8", " ", "p0", " ", "p2"}], "-", 
          RowBox[{"2", " ", "p1", " ", "p2"}], "+", 
          SuperscriptBox["p2", "2"]}], ")"}]}], 
       RowBox[{"8", " ", 
        SuperscriptBox[
         RowBox[{"(", 
          RowBox[{
           RowBox[{"2", " ", "p0"}], "-", "p1", "-", "p2"}], ")"}], "2"], " ", 
        SuperscriptBox["\[Sigma]", "2"]}]]}]}]}], "}"}], "}"}]], "Output",
 CellChangeTimes->{
  3.9492848933655977`*^9, 3.949284933822958*^9, {3.949285006979723*^9, 
   3.949285044863182*^9}, 3.951909712839436*^9, 3.952489163564834*^9, 
   3.9527456351502113`*^9},
 CellLabel->"Out[29]=",ExpressionUUID->"cab4df89-fd74-4c50-9dab-47c31af3ed21"]
}, Open  ]],

Cell[CellGroupData[{

Cell[BoxData[
 RowBox[{"FullSimplify", "[", 
  RowBox[{
   RowBox[{
    RowBox[{"sol3", "/.", 
     RowBox[{"p0", "->", 
      RowBox[{
       RowBox[{"1", "/", "2"}], "*", 
       RowBox[{"(", 
        RowBox[{"p1", "+", "p2", "-", "pt"}], ")"}]}]}]}], "/.", 
    RowBox[{"p1", "->", 
     RowBox[{"d12", "+", "p2"}]}]}], ",", 
   RowBox[{"L2", ">", "0"}]}], "]"}]], "Input",
 CellChangeTimes->{{3.951909728251252*^9, 3.951909770145845*^9}, {
   3.951909810886943*^9, 3.951909811238245*^9}, 3.951909884003408*^9},
 CellLabel->"In[30]:=",ExpressionUUID->"0fff7910-15cf-4709-9518-33d26a6ee01e"],

Cell[BoxData[
 RowBox[{"{", 
  RowBox[{"{", 
   RowBox[{
    RowBox[{"x0", "\[Rule]", 
     FractionBox[
      RowBox[{"d12", " ", "L2"}], 
      RowBox[{"2", " ", "pt"}]]}], ",", 
    RowBox[{"A", "\[Rule]", 
     FractionBox[
      RowBox[{"pt", " ", 
       SuperscriptBox["\[Sigma]", "2"]}], 
      SuperscriptBox["L2", "2"]]}], ",", 
    RowBox[{"b", "\[Rule]", 
     RowBox[{"-", 
      FractionBox[
       RowBox[{
        SuperscriptBox["L2", "2"], " ", 
        RowBox[{"(", 
         RowBox[{
          SuperscriptBox["d12", "2"], "-", 
          RowBox[{"4", " ", "d12", " ", "pt"}], "+", 
          RowBox[{"4", " ", "pt", " ", 
           RowBox[{"(", 
            RowBox[{
             RowBox[{
              RowBox[{"-", "2"}], " ", "p2"}], "+", "pt"}], ")"}]}]}], 
         ")"}]}], 
       RowBox[{"8", " ", 
        SuperscriptBox["pt", "2"], " ", 
        SuperscriptBox["\[Sigma]", "2"]}]]}]}]}], "}"}], "}"}]], "Output",
 CellChangeTimes->{{3.951909744244471*^9, 3.951909771227256*^9}, 
   3.951909812163315*^9, 3.9524891635791807`*^9, 3.952745635164361*^9},
 CellLabel->"Out[30]=",ExpressionUUID->"10967867-a6f8-469c-99fb-072842eca8de"]
}, Open  ]]
}, Open  ]],

Cell[CellGroupData[{

Cell[" 2  Point  measurement  ", "Subsection",
 CellChangeTimes->{{3.949284776246331*^9, 3.94928479670198*^9}, {
  3.9492874367299147`*^9, 3.949287439901095*^9}, {3.951909686354726*^9, 
  3.9519096883931637`*^9}},ExpressionUUID->"0561afbc-f7cc-4910-8656-\
a6bb7c0bcbbe"],

Cell[CellGroupData[{

Cell[BoxData[
 RowBox[{"eq2", "=", 
  RowBox[{
   RowBox[{"{", 
    RowBox[{
     RowBox[{
      RowBox[{
       SubscriptBox["f", "q"], "[", 
       RowBox[{"-", "L2"}], "]"}], "==", "p1"}], ",", 
     RowBox[{
      RowBox[{
       SubscriptBox["f", "q"], "[", "L2", "]"}], "==", "p2"}]}], "}"}], "/.", 
   
   RowBox[{"b", "->", "0"}]}]}]], "Input",
 CellChangeTimes->{{3.9492848130072613`*^9, 3.949284878493065*^9}, {
   3.949284927792136*^9, 3.949284931130083*^9}, 3.949287443156299*^9, {
   3.951909860762928*^9, 3.951909871776842*^9}, 3.951910029060048*^9},
 CellLabel->"In[31]:=",ExpressionUUID->"e99c405c-f0ec-4bfa-88c3-12f7a01f5b91"],

Cell[BoxData[
 RowBox[{"{", 
  RowBox[{
   RowBox[{
    FractionBox[
     RowBox[{"A", " ", 
      SuperscriptBox[
       RowBox[{"(", 
        RowBox[{
         RowBox[{"-", "L2"}], "-", "x0"}], ")"}], "2"]}], 
     RowBox[{"2", " ", 
      SuperscriptBox["\[Sigma]", "2"]}]], "\[Equal]", "p1"}], ",", 
   RowBox[{
    FractionBox[
     RowBox[{"A", " ", 
      SuperscriptBox[
       RowBox[{"(", 
        RowBox[{"L2", "-", "x0"}], ")"}], "2"]}], 
     RowBox[{"2", " ", 
      SuperscriptBox["\[Sigma]", "2"]}]], "\[Equal]", "p2"}]}], 
  "}"}]], "Output",
 CellChangeTimes->{
  3.949284879866383*^9, {3.949284914223908*^9, 3.949284931847659*^9}, 
   3.94928504301926*^9, 3.949287446339645*^9, 3.949287478307969*^9, {
   3.951909873423944*^9, 3.9519098972050123`*^9}, 3.9519100319061813`*^9, 
   3.9519729307664557`*^9, 3.952489163582008*^9, 3.9527456351706743`*^9},
 CellLabel->"Out[31]=",ExpressionUUID->"524e186a-dd16-49dc-bbdd-b92d6e8badd0"]
}, Open  ]],

Cell[CellGroupData[{

Cell[BoxData[
 RowBox[{"sol2s", "=", 
  RowBox[{"FullSimplify", "[", 
   RowBox[{
    RowBox[{"sol2", "=", 
     RowBox[{"Solve", "[", 
      RowBox[{"eq2", ",", 
       RowBox[{"{", 
        RowBox[{"x0", ",", "A"}], "}"}]}], "]"}]}], ",", 
    RowBox[{"{", 
     RowBox[{
      RowBox[{"L2", ">", "0"}], ",", 
      RowBox[{"p1", ">", "0"}], ",", 
      RowBox[{"p2", ">", "0"}]}], "}"}]}], "]"}]}]], "Input",
 CellChangeTimes->{{3.949284881121066*^9, 3.949284892434554*^9}, {
   3.949285005559176*^9, 3.949285023594516*^9}, {3.949287453970151*^9, 
   3.949287454168318*^9}, {3.949287547259605*^9, 3.94928759591984*^9}, 
   3.951909886478497*^9, {3.951909917463626*^9, 3.951909919837055*^9}, 
   3.951910030537685*^9, {3.951910061968923*^9, 3.951910080189478*^9}, {
   3.951910111204958*^9, 3.951910116326935*^9}},
 CellLabel->"In[32]:=",ExpressionUUID->"5ea3e0b6-10b6-48ff-9d0a-aaa4bf3f9c0c"],

Cell[BoxData[
 RowBox[{"{", 
  RowBox[{
   RowBox[{"{", 
    RowBox[{
     RowBox[{"x0", "\[Rule]", 
      FractionBox[
       RowBox[{"L2", " ", 
        RowBox[{"(", 
         RowBox[{"p1", "+", "p2", "+", 
          RowBox[{"2", " ", 
           SqrtBox[
            RowBox[{"p1", " ", "p2"}]]}]}], ")"}]}], 
       RowBox[{"p1", "-", "p2"}]]}], ",", 
     RowBox[{"A", "\[Rule]", 
      FractionBox[
       RowBox[{
        RowBox[{"(", 
         RowBox[{"p1", "+", "p2", "-", 
          RowBox[{"2", " ", 
           SqrtBox[
            RowBox[{"p1", " ", "p2"}]]}]}], ")"}], " ", 
        SuperscriptBox["\[Sigma]", "2"]}], 
       RowBox[{"2", " ", 
        SuperscriptBox["L2", "2"]}]]}]}], "}"}], ",", 
   RowBox[{"{", 
    RowBox[{
     RowBox[{"x0", "\[Rule]", 
      RowBox[{"L2", " ", 
       RowBox[{"(", 
        RowBox[{
         RowBox[{"-", "1"}], "+", 
         FractionBox[
          RowBox[{"2", " ", 
           SqrtBox["p1"]}], 
          RowBox[{
           SqrtBox["p1"], "+", 
           SqrtBox["p2"]}]]}], ")"}]}]}], ",", 
     RowBox[{"A", "\[Rule]", 
      FractionBox[
       RowBox[{
        RowBox[{"(", 
         RowBox[{"p1", "+", "p2", "+", 
          RowBox[{"2", " ", 
           SqrtBox[
            RowBox[{"p1", " ", "p2"}]]}]}], ")"}], " ", 
        SuperscriptBox["\[Sigma]", "2"]}], 
       RowBox[{"2", " ", 
        SuperscriptBox["L2", "2"]}]]}]}], "}"}]}], "}"}]], "Output",
 CellChangeTimes->{
  3.9492848933655977`*^9, 3.949284933822958*^9, {3.949285006979723*^9, 
   3.949285044863182*^9}, {3.949287454706686*^9, 3.949287482258359*^9}, {
   3.949287550909629*^9, 3.949287596502514*^9}, {3.9519098925426893`*^9, 
   3.95190992037996*^9}, 3.9519100338377867`*^9, 3.951910081077838*^9, {
   3.951910114071533*^9, 3.951910116799094*^9}, 3.951910294203189*^9, 
   3.951972933194406*^9, 3.9524891636321697`*^9, 3.952745635219203*^9},
 CellLabel->"Out[32]=",ExpressionUUID->"e66fa76c-619c-4ed7-aa3b-f5808f35e524"]
}, Open  ]]
}, Open  ]],

Cell[CellGroupData[{

Cell["Compare with MLE", "Subsection",
 CellChangeTimes->{{3.951981671923119*^9, 
  3.951981679417033*^9}},ExpressionUUID->"3d6ba3f0-b7a6-46d0-b5b8-\
8047801af294"],

Cell["Direct 2 point solution is equal to MLE", "Text",
 CellChangeTimes->{{3.9519818444538193`*^9, 
  3.9519818560326853`*^9}},ExpressionUUID->"1891307a-3ee7-4a6d-b06b-\
b43a530fdea2"],

Cell[CellGroupData[{

Cell[BoxData[{
 RowBox[{
  RowBox[{"xmle1", "=", 
   RowBox[{
    RowBox[{
     RowBox[{"-", "L"}], "/", "2"}], "+", 
    RowBox[{"L", "/", 
     RowBox[{"(", 
      RowBox[{"1", "+", 
       RowBox[{
        RowBox[{"Sqrt", "[", "p2", "]"}], "/", 
        RowBox[{"Sqrt", "[", "p1", "]"}]}]}], ")"}]}]}]}], ";"}], "\n", 
 RowBox[{
  RowBox[{"xmle2", "=", 
   RowBox[{
    RowBox[{
     RowBox[{"-", "L"}], "/", "2"}], "+", 
    RowBox[{"L", "/", 
     RowBox[{"(", 
      RowBox[{"1", "-", 
       RowBox[{
        RowBox[{"Sqrt", "[", "p2", "]"}], "/", 
        RowBox[{"Sqrt", "[", "p1", "]"}]}]}], ")"}]}]}]}], ";"}], "\n", 
 RowBox[{"FullSimplify", "[", 
  RowBox[{
   RowBox[{
    RowBox[{
     RowBox[{"xmle2", "-", "x0"}], "/.", 
     RowBox[{"sol2s", "[", 
      RowBox[{"[", "1", "]"}], "]"}]}], "/.", 
    RowBox[{"L2", "->", 
     RowBox[{"L", "/", "2"}]}]}], ",", 
   RowBox[{"{", 
    RowBox[{
     RowBox[{"p1", ">", "0"}], ",", 
     RowBox[{"p2", ">", "0"}]}], "}"}]}], 
  "]"}], "\[IndentingNewLine]"}], "Input",
 CellChangeTimes->{{3.9519816978467207`*^9, 3.951981830936736*^9}},
 CellLabel->"In[33]:=",ExpressionUUID->"34593c0c-7e64-49c8-ab15-c7fa7452a558"],

Cell[BoxData["0"], "Output",
 CellChangeTimes->{{3.95198173634704*^9, 3.951981831645054*^9}, 
   3.95248916364141*^9, 3.9527456352305527`*^9},
 CellLabel->"Out[35]=",ExpressionUUID->"5002bcbb-f843-4509-9fe3-3d813be54f83"]
}, Open  ]]
}, Open  ]]
}, Open  ]],

Cell[CellGroupData[{

Cell["LSQ  for  2 D  donut, quadratic  approximation", "Section",
 CellChangeTimes->{{3.9519109324593782`*^9, 
  3.951910946732851*^9}},ExpressionUUID->"97ce7554-c592-461b-a2dd-\
15b6c22db4f1"],

Cell["\<\
Background  set  to  zero, can be subtracted from measurements. We define \
pattern positions.\
\>", "Text",
 CellChangeTimes->{{3.951911821279557*^9, 3.951911838419814*^9}, {
  3.95197009000322*^9, 
  3.951970099016485*^9}},ExpressionUUID->"65c41755-798f-41e8-b0da-\
2ac451235452"],

Cell[BoxData[{
 RowBox[{
  RowBox[{
   SubscriptBox["f", "D"], "[", 
   RowBox[{"x_", ",", "y_"}], "]"}], ":=", 
  RowBox[{"A", 
   FractionBox[
    RowBox[{
     SuperscriptBox[
      RowBox[{"(", 
       RowBox[{"x", "-", "x0"}], ")"}], "2"], "+", 
     SuperscriptBox[
      RowBox[{"(", 
       RowBox[{"y", "-", "y0"}], ")"}], "2"]}], 
    RowBox[{"2", " ", 
     SuperscriptBox["\[Sigma]", "2"]}]]}]}], "\[IndentingNewLine]", 
 RowBox[{
  RowBox[{"R", " ", "=", " ", 
   RowBox[{"L", "/", "2"}]}], ";"}], "\[IndentingNewLine]", 
 RowBox[{
  RowBox[{"M3c", "=", 
   RowBox[{"{", 
    RowBox[{
     RowBox[{"{", 
      RowBox[{
       RowBox[{"ang2x", "[", 
        RowBox[{
         RowBox[{"0", "\[Pi]"}], ",", "R"}], "]"}], ",", 
       RowBox[{"ang2y", "[", 
        RowBox[{
         RowBox[{"0", "\[Pi]"}], ",", "R"}], "]"}]}], "}"}], ",", 
     RowBox[{"{", 
      RowBox[{
       RowBox[{"ang2x", "[", 
        RowBox[{
         RowBox[{"2", 
          RowBox[{"\[Pi]", "/", "3"}]}], ",", "R"}], "]"}], ",", 
       RowBox[{"ang2y", "[", 
        RowBox[{
         RowBox[{"2", 
          RowBox[{"\[Pi]", "/", "3"}]}], ",", "R"}], "]"}]}], "}"}], ",", 
     RowBox[{"{", 
      RowBox[{
       RowBox[{"ang2x", "[", 
        RowBox[{
         RowBox[{"4", 
          RowBox[{"\[Pi]", "/", "3"}]}], ",", "R"}], "]"}], ",", 
       RowBox[{"ang2y", "[", 
        RowBox[{
         RowBox[{"4", 
          RowBox[{"\[Pi]", "/", "3"}]}], ",", "R"}], "]"}]}], "}"}], ",", 
     RowBox[{"{", 
      RowBox[{"0", ",", "0"}], "}"}]}], "}"}]}], ";"}], "\[IndentingNewLine]", 
 RowBox[{
  RowBox[{"M3", "=", 
   RowBox[{"{", 
    RowBox[{
     RowBox[{"{", 
      RowBox[{
       RowBox[{"ang2x", "[", 
        RowBox[{
         RowBox[{"0", "\[Pi]"}], ",", "R"}], "]"}], ",", 
       RowBox[{"ang2y", "[", 
        RowBox[{
         RowBox[{"0", "\[Pi]"}], ",", "R"}], "]"}]}], "}"}], ",", 
     RowBox[{"{", 
      RowBox[{
       RowBox[{"ang2x", "[", 
        RowBox[{
         RowBox[{"2", 
          RowBox[{"\[Pi]", "/", "3"}]}], ",", "R"}], "]"}], ",", 
       RowBox[{"ang2y", "[", 
        RowBox[{
         RowBox[{"2", 
          RowBox[{"\[Pi]", "/", "3"}]}], ",", "R"}], "]"}]}], "}"}], ",", 
     RowBox[{"{", 
      RowBox[{
       RowBox[{"ang2x", "[", 
        RowBox[{
         RowBox[{"4", 
          RowBox[{"\[Pi]", "/", "3"}]}], ",", "R"}], "]"}], ",", 
       RowBox[{"ang2y", "[", 
        RowBox[{
         RowBox[{"4", 
          RowBox[{"\[Pi]", "/", "3"}]}], ",", "R"}], "]"}]}], "}"}]}], 
    "}"}]}], ";"}], "\[IndentingNewLine]", 
 RowBox[{
  RowBox[{"M4c", "=", 
   RowBox[{"{", 
    RowBox[{
     RowBox[{"{", 
      RowBox[{
       RowBox[{"ang2x", "[", 
        RowBox[{
         RowBox[{"0", "\[Pi]"}], ",", "R"}], "]"}], ",", 
       RowBox[{"ang2y", "[", 
        RowBox[{
         RowBox[{"0", "\[Pi]"}], ",", "R"}], "]"}]}], "}"}], ",", 
     RowBox[{"{", 
      RowBox[{
       RowBox[{"ang2x", "[", 
        RowBox[{
         RowBox[{"2", 
          RowBox[{"\[Pi]", "/", "4"}]}], ",", "R"}], "]"}], ",", 
       RowBox[{"ang2y", "[", 
        RowBox[{
         RowBox[{"2", 
          RowBox[{"\[Pi]", "/", "4"}]}], ",", "R"}], "]"}]}], "}"}], ",", 
     RowBox[{"{", 
      RowBox[{
       RowBox[{"ang2x", "[", 
        RowBox[{
         RowBox[{"4", 
          RowBox[{"\[Pi]", "/", "4"}]}], ",", "R"}], "]"}], ",", 
       RowBox[{"ang2y", "[", 
        RowBox[{
         RowBox[{"4", 
          RowBox[{"\[Pi]", "/", "4"}]}], ",", "R"}], "]"}]}], "}"}], ",", 
     RowBox[{"{", 
      RowBox[{
       RowBox[{"ang2x", "[", 
        RowBox[{
         RowBox[{"6", 
          RowBox[{"\[Pi]", "/", "4"}]}], ",", "R"}], "]"}], ",", 
       RowBox[{"ang2y", "[", 
        RowBox[{
         RowBox[{"6", 
          RowBox[{"\[Pi]", "/", "4"}]}], ",", "R"}], "]"}]}], "}"}], ",", 
     RowBox[{"{", 
      RowBox[{"0", ",", "0"}], "}"}]}], "}"}]}], ";"}], "\[IndentingNewLine]", 
 RowBox[{
  RowBox[{"M4", "=", 
   RowBox[{"{", 
    RowBox[{
     RowBox[{"{", 
      RowBox[{
       RowBox[{"ang2x", "[", 
        RowBox[{
         RowBox[{"0", "\[Pi]"}], ",", "R"}], "]"}], ",", 
       RowBox[{"ang2y", "[", 
        RowBox[{
         RowBox[{"0", "\[Pi]"}], ",", "R"}], "]"}]}], "}"}], ",", 
     RowBox[{"{", 
      RowBox[{
       RowBox[{"ang2x", "[", 
        RowBox[{
         RowBox[{"2", 
          RowBox[{"\[Pi]", "/", "4"}]}], ",", "R"}], "]"}], ",", 
       RowBox[{"ang2y", "[", 
        RowBox[{
         RowBox[{"2", 
          RowBox[{"\[Pi]", "/", "4"}]}], ",", "R"}], "]"}]}], "}"}], ",", 
     RowBox[{"{", 
      RowBox[{
       RowBox[{"ang2x", "[", 
        RowBox[{
         RowBox[{"4", 
          RowBox[{"\[Pi]", "/", "4"}]}], ",", "R"}], "]"}], ",", 
       RowBox[{"ang2y", "[", 
        RowBox[{
         RowBox[{"4", 
          RowBox[{"\[Pi]", "/", "4"}]}], ",", "R"}], "]"}]}], "}"}], ",", 
     RowBox[{"{", 
      RowBox[{
       RowBox[{"ang2x", "[", 
        RowBox[{
         RowBox[{"6", 
          RowBox[{"\[Pi]", "/", "4"}]}], ",", "R"}], "]"}], ",", 
       RowBox[{"ang2y", "[", 
        RowBox[{
         RowBox[{"6", 
          RowBox[{"\[Pi]", "/", "4"}]}], ",", "R"}], "]"}]}], "}"}]}], 
    "}"}]}], ";"}], "\[IndentingNewLine]", 
 RowBox[{
  RowBox[{"M6c", "=", 
   RowBox[{"{", 
    RowBox[{
     RowBox[{"{", 
      RowBox[{
       RowBox[{"ang2x", "[", 
        RowBox[{
         RowBox[{"0", "\[Pi]"}], ",", "R"}], "]"}], ",", 
       RowBox[{"ang2y", "[", 
        RowBox[{
         RowBox[{"0", "\[Pi]"}], ",", "R"}], "]"}]}], "}"}], ",", 
     RowBox[{"{", 
      RowBox[{
       RowBox[{"ang2x", "[", 
        RowBox[{
         RowBox[{"2", 
          RowBox[{"\[Pi]", "/", "6"}]}], ",", "R"}], "]"}], ",", 
       RowBox[{"ang2y", "[", 
        RowBox[{
         RowBox[{"2", 
          RowBox[{"\[Pi]", "/", "6"}]}], ",", "R"}], "]"}]}], "}"}], ",", 
     RowBox[{"{", 
      RowBox[{
       RowBox[{"ang2x", "[", 
        RowBox[{
         RowBox[{"4", 
          RowBox[{"\[Pi]", "/", "6"}]}], ",", "R"}], "]"}], ",", 
       RowBox[{"ang2y", "[", 
        RowBox[{
         RowBox[{"4", 
          RowBox[{"\[Pi]", "/", "6"}]}], ",", "R"}], "]"}]}], "}"}], ",", 
     RowBox[{"{", 
      RowBox[{
       RowBox[{"ang2x", "[", 
        RowBox[{
         RowBox[{"6", 
          RowBox[{"\[Pi]", "/", "6"}]}], ",", "R"}], "]"}], ",", 
       RowBox[{"ang2y", "[", 
        RowBox[{
         RowBox[{"6", 
          RowBox[{"\[Pi]", "/", "6"}]}], ",", "R"}], "]"}]}], "}"}], ",", 
     RowBox[{"{", 
      RowBox[{
       RowBox[{"ang2x", "[", 
        RowBox[{
         RowBox[{"8", 
          RowBox[{"\[Pi]", "/", "6"}]}], ",", "R"}], "]"}], ",", 
       RowBox[{"ang2y", "[", 
        RowBox[{
         RowBox[{"8", 
          RowBox[{"\[Pi]", "/", "6"}]}], ",", "R"}], "]"}]}], "}"}], ",", 
     RowBox[{"{", 
      RowBox[{
       RowBox[{"ang2x", "[", 
        RowBox[{
         RowBox[{"10", 
          RowBox[{"\[Pi]", "/", "6"}]}], ",", "R"}], "]"}], ",", 
       RowBox[{"ang2y", "[", 
        RowBox[{
         RowBox[{"10", 
          RowBox[{"\[Pi]", "/", "6"}]}], ",", "R"}], "]"}]}], "}"}], ",", 
     RowBox[{"{", 
      RowBox[{"0", ",", "0"}], "}"}]}], "}"}]}], ";"}], "\[IndentingNewLine]", 
 RowBox[{
  RowBox[{"M6", "=", 
   RowBox[{"{", 
    RowBox[{
     RowBox[{"{", 
      RowBox[{
       RowBox[{"ang2x", "[", 
        RowBox[{
         RowBox[{"0", "\[Pi]"}], ",", "R"}], "]"}], ",", 
       RowBox[{"ang2y", "[", 
        RowBox[{
         RowBox[{"0", "\[Pi]"}], ",", "R"}], "]"}]}], "}"}], ",", 
     RowBox[{"{", 
      RowBox[{
       RowBox[{"ang2x", "[", 
        RowBox[{
         RowBox[{"2", 
          RowBox[{"\[Pi]", "/", "6"}]}], ",", "R"}], "]"}], ",", 
       RowBox[{"ang2y", "[", 
        RowBox[{
         RowBox[{"2", 
          RowBox[{"\[Pi]", "/", "6"}]}], ",", "R"}], "]"}]}], "}"}], ",", 
     RowBox[{"{", 
      RowBox[{
       RowBox[{"ang2x", "[", 
        RowBox[{
         RowBox[{"4", 
          RowBox[{"\[Pi]", "/", "6"}]}], ",", "R"}], "]"}], ",", 
       RowBox[{"ang2y", "[", 
        RowBox[{
         RowBox[{"4", 
          RowBox[{"\[Pi]", "/", "6"}]}], ",", "R"}], "]"}]}], "}"}], ",", 
     RowBox[{"{", 
      RowBox[{
       RowBox[{"ang2x", "[", 
        RowBox[{
         RowBox[{"6", 
          RowBox[{"\[Pi]", "/", "6"}]}], ",", "R"}], "]"}], ",", 
       RowBox[{"ang2y", "[", 
        RowBox[{
         RowBox[{"6", 
          RowBox[{"\[Pi]", "/", "6"}]}], ",", "R"}], "]"}]}], "}"}], ",", 
     RowBox[{"{", 
      RowBox[{
       RowBox[{"ang2x", "[", 
        RowBox[{
         RowBox[{"8", 
          RowBox[{"\[Pi]", "/", "6"}]}], ",", "R"}], "]"}], ",", 
       RowBox[{"ang2y", "[", 
        RowBox[{
         RowBox[{"8", 
          RowBox[{"\[Pi]", "/", "6"}]}], ",", "R"}], "]"}]}], "}"}], ",", 
     RowBox[{"{", 
      RowBox[{
       RowBox[{"ang2x", "[", 
        RowBox[{
         RowBox[{"10", 
          RowBox[{"\[Pi]", "/", "6"}]}], ",", "R"}], "]"}], ",", 
       RowBox[{"ang2y", "[", 
        RowBox[{
         RowBox[{"10", 
          RowBox[{"\[Pi]", "/", "6"}]}], ",", "R"}], "]"}]}], "}"}]}], 
    "}"}]}], ";"}]}], "Input",
 CellChangeTimes->{{3.946098460998988*^9, 3.94609847285066*^9}, {
   3.946098840197903*^9, 3.946098840944753*^9}, {3.946099792890842*^9, 
   3.946099793427913*^9}, {3.946101767348068*^9, 3.946101769590581*^9}, {
   3.948016356612913*^9, 3.948016375497909*^9}, {3.9480846844727488`*^9, 
   3.9480846862084084`*^9}, {3.951911039608876*^9, 3.9519110556850643`*^9}, {
   3.951911815424121*^9, 3.9519118160636683`*^9}, {3.9519118586253347`*^9, 
   3.951911878300758*^9}, {3.95191191628624*^9, 3.951911918331563*^9}, {
   3.951969947729162*^9, 3.951969953067316*^9}, {3.9519699893097*^9, 
   3.951970014958984*^9}, {3.95197005099114*^9, 3.9519700810045233`*^9}, 
   3.9519831296683187`*^9, {3.952489084269434*^9, 3.9524891475130796`*^9}, {
   3.9524893138235598`*^9, 3.9524893259391947`*^9}, 3.952489376368621*^9, {
   3.952490112592002*^9, 3.9524901187715597`*^9}},
 CellLabel->"In[36]:=",ExpressionUUID->"bcd4ff64-7399-45a0-ad5a-17245b9f60ad"],

Cell[CellGroupData[{

Cell["LSQ for 2D donut around x0==0:", "Subsection",
 CellChangeTimes->{{3.945838960663261*^9, 3.945838965479979*^9}, {
  3.945854065332081*^9, 3.945854067502145*^9}, {3.946096316256834*^9, 
  3.946096316403857*^9}, {3.951911094145381*^9, 
  3.951911100833522*^9}},ExpressionUUID->"a6182669-92b9-4ca0-8533-\
4f741c069c9d"],

Cell["\<\
Here we follow Eilers\[CloseCurlyQuote]s section 2.2 on page 34. 3 orbit \
points, no center\
\>", "Text",
 CellChangeTimes->{{3.946011851814556*^9, 3.946011890357216*^9}, 
   3.946016386225761*^9, 3.946022967785885*^9, {3.946029694596761*^9, 
   3.946029696196726*^9}, {3.951911116419847*^9, 
   3.9519111262622957`*^9}},ExpressionUUID->"3a8ebe3d-09d1-43f7-b9fe-\
17e19089e9d4"],

Cell[CellGroupData[{

Cell[BoxData[{
 RowBox[{
  RowBox[{"pn", " ", "=", " ", 
   RowBox[{"pnorm", "[", 
    RowBox[{
     SubscriptBox["f", "D"], ",", "M3c"}], "]"}]}], ";"}], "\[IndentingNewLine]", 
 RowBox[{
  RowBox[{"J", "=", 
   RowBox[{"FullSimplify", "[", 
    RowBox[{
     RowBox[{
      RowBox[{"D", "[", 
       RowBox[{"pn", ",", 
        RowBox[{"{", 
         RowBox[{"{", 
          RowBox[{"x0", ",", "y0"}], "}"}], "}"}]}], "]"}], "/.", 
      RowBox[{"x0", "->", "0"}]}], "/.", 
     RowBox[{"y0", "->", "0"}]}], "]"}]}], ";"}], "\[IndentingNewLine]", 
 RowBox[{
  RowBox[{"pv", "=", 
   RowBox[{"{", 
    RowBox[{"p1", ",", "p2", ",", "p3", ",", "p0"}], "}"}]}], ";"}], "\[IndentingNewLine]", 
 RowBox[{
  RowBox[{"Y", "=", 
   RowBox[{
    RowBox[{
     RowBox[{
      RowBox[{"pv", "-", "pn"}], "/.", 
      RowBox[{"x0", "->", "0"}]}], "/.", 
     RowBox[{"y0", "->", "0"}]}], "//", "Simplify"}]}], ";"}], "\[IndentingNewLine]", 
 RowBox[{"r", " ", "=", " ", 
  RowBox[{"lsq", "[", 
   RowBox[{"J", ",", "Y"}], "]"}]}]}], "Input",
 CellChangeTimes->{{3.946101554849339*^9, 3.946101700347641*^9}, {
   3.946101760426162*^9, 3.946101773823329*^9}, {3.951911067883807*^9, 
   3.951911084557973*^9}, {3.9519118825365973`*^9, 3.95191195851552*^9}, {
   3.95196915806627*^9, 3.951969165969358*^9}, {3.951969560011291*^9, 
   3.951969615683037*^9}, {3.951969957585765*^9, 3.951969961438046*^9}, {
   3.951972950351388*^9, 3.951972985104486*^9}, 3.951983044196516*^9, {
   3.95198310552997*^9, 3.95198312758025*^9}},
 CellLabel->"In[44]:=",ExpressionUUID->"6df52ec3-4541-4951-bc46-e04ffe2cb2aa"],

Cell[BoxData[
 RowBox[{"{", 
  RowBox[{
   RowBox[{
    RowBox[{"-", 
     FractionBox["1", "4"]}], " ", "L", " ", 
    RowBox[{"(", 
     RowBox[{
      RowBox[{"2", " ", "p1"}], "-", "p2", "-", "p3"}], ")"}]}], ",", 
   RowBox[{
    RowBox[{"-", 
     FractionBox["1", "4"]}], " ", 
    SqrtBox["3"], " ", "L", " ", 
    RowBox[{"(", 
     RowBox[{"p2", "-", "p3"}], ")"}]}]}], "}"}]], "Output",
 CellChangeTimes->{{3.946101695275243*^9, 3.946101700705168*^9}, 
   3.946101797207052*^9, 3.946102278118103*^9, 3.946102318191807*^9, 
   3.946102417617558*^9, 3.948016323117136*^9, 3.94801637971627*^9, {
   3.948084681161047*^9, 3.948084690149255*^9}, {3.951911063631907*^9, 
   3.951911086605742*^9}, {3.951911842534348*^9, 3.951911853993116*^9}, {
   3.951911888988368*^9, 3.95191195895617*^9}, 3.951912057188181*^9, 
   3.951912184976519*^9, {3.9519692271629257`*^9, 3.951969253015703*^9}, 
   3.951969567627788*^9, 3.951969617487693*^9, 3.951970104430704*^9, 
   3.951972980777885*^9, 3.951983001344206*^9, {3.951983052819572*^9, 
   3.951983073192424*^9}, 3.951983106133567*^9, 3.952489163728951*^9, 
   3.952489774752514*^9, 3.95248980792568*^9, 3.952489977704536*^9, 
   3.952745635313938*^9},
 CellLabel->"Out[48]=",ExpressionUUID->"a84b0e9b-86c9-40a3-b45b-c67a48d6ebc1"]
}, Open  ]],

Cell[CellGroupData[{

Cell[BoxData[
 RowBox[{
  RowBox[{"-", 
   RowBox[{"Total", "[", 
    RowBox[{"pv", "*", "M3c"}], "]"}]}], "//", "FullSimplify"}]], "Input",
 CellChangeTimes->{{3.951969256914233*^9, 3.9519693570673532`*^9}, {
   3.95196939032323*^9, 3.951969416994875*^9}, {3.951969494859687*^9, 
   3.9519695126044283`*^9}, 3.951969588310885*^9, {3.951969623798687*^9, 
   3.951969724837677*^9}, {3.95196996416636*^9, 3.951969978357626*^9}, 
   3.951972948494811*^9, {3.951973006629637*^9, 3.951973011217094*^9}, 
   3.952739461422451*^9},
 CellLabel->"In[49]:=",ExpressionUUID->"03b4e553-e775-41e2-a675-3a91a9fc5a41"],

Cell[BoxData[
 RowBox[{"{", 
  RowBox[{
   RowBox[{
    FractionBox["1", "4"], " ", "L", " ", 
    RowBox[{"(", 
     RowBox[{
      RowBox[{
       RowBox[{"-", "2"}], " ", "p1"}], "+", "p2", "+", "p3"}], ")"}]}], ",", 
   
   RowBox[{
    FractionBox["1", "4"], " ", 
    SqrtBox["3"], " ", "L", " ", 
    RowBox[{"(", 
     RowBox[{
      RowBox[{"-", "p2"}], "+", "p3"}], ")"}]}]}], "}"}]], "Output",
 CellChangeTimes->{{3.9519692603962717`*^9, 3.9519693013553057`*^9}, {
   3.951969332797286*^9, 3.951969358198821*^9}, {3.951969392788752*^9, 
   3.951969417303308*^9}, {3.951969504407569*^9, 3.951969513089448*^9}, {
   3.9519696254062853`*^9, 3.951969638861966*^9}, 3.951970106355589*^9, {
   3.951973007316153*^9, 3.951973012827986*^9}, 3.95198300458648*^9, 
   3.952489163779613*^9, 3.9524897747666273`*^9, 3.9524898079322567`*^9, 
   3.952489977710917*^9, 3.952739462461136*^9, 3.952745635325238*^9},
 CellLabel->"Out[49]=",ExpressionUUID->"b80baab5-0058-4191-9923-73e870be744f"]
}, Open  ]],

Cell["That means: rest = - p\[CenterDot]rpattern ", "Text",
 CellChangeTimes->{{3.9519697316393833`*^9, 
  3.951969742465171*^9}},ExpressionUUID->"14195592-69e8-41b5-9425-\
b1789daa9218"]
}, Open  ]],

Cell[CellGroupData[{

Cell["Around  x0  for  iterative  LSQ, 4  orbit  points + center", \
"Subsection",
 CellChangeTimes->{{3.951911173883185*^9, 3.951911201603786*^9}, {
  3.95191142006105*^9, 3.95191142389925*^9}, {3.951911706625904*^9, 
  3.951911708412551*^9}},ExpressionUUID->"69c8954a-49ec-40f1-9376-\
134860cdc68f"],

Cell[CellGroupData[{

Cell[BoxData[{
 RowBox[{
  RowBox[{"pn", " ", "=", " ", 
   RowBox[{"pnorm", "[", 
    RowBox[{
     SubscriptBox["f", "D"], ",", "M4c"}], "]"}]}], ";"}], "\[IndentingNewLine]", 
 RowBox[{
  RowBox[{"J", "=", 
   RowBox[{"FullSimplify", "[", 
    RowBox[{"D", "[", 
     RowBox[{"pn", ",", 
      RowBox[{"{", 
       RowBox[{"{", 
        RowBox[{"x0", ",", "y0"}], "}"}], "}"}]}], "]"}], "]"}]}], ";"}], "\[IndentingNewLine]", 
 RowBox[{
  RowBox[{"pv", "=", 
   RowBox[{"{", 
    RowBox[{"p1", ",", "p2", ",", "p3", ",", "p4", ",", "p0"}], "}"}]}], 
  ";"}], "\[IndentingNewLine]", 
 RowBox[{
  RowBox[{"Y", "=", 
   RowBox[{
    RowBox[{"pv", "-", "pn"}], "//", "Simplify"}]}], ";"}], "\[IndentingNewLine]", 
 RowBox[{
  RowBox[{"dr", " ", "=", " ", 
   RowBox[{"lsq", "[", 
    RowBox[{"J", ",", "Y"}], "]"}]}], ";"}], "\n", 
 RowBox[{"dr", "//", "FullSimplify"}]}], "Input",
 CellChangeTimes->{{3.946101554849339*^9, 3.946101700347641*^9}, {
   3.946101760426162*^9, 3.946101773823329*^9}, {3.94801642825988*^9, 
   3.948016497477328*^9}, {3.948016640489063*^9, 3.948016657331727*^9}, {
   3.948016863742216*^9, 3.948016899253002*^9}, {3.948035688581249*^9, 
   3.948035714917642*^9}, {3.948084821125003*^9, 3.948084841675566*^9}, {
   3.951911211791527*^9, 3.951911294056583*^9}, {3.951911360516862*^9, 
   3.951911366720574*^9}, 3.9519119676232243`*^9, {3.951912040683679*^9, 
   3.951912052277871*^9}, 3.951912165858028*^9, {3.9519699740124063`*^9, 
   3.9519699866216803`*^9}, {3.9519730358052998`*^9, 3.951973068310319*^9}},
 CellLabel->"In[50]:=",ExpressionUUID->"d08ac07a-4d2a-48a0-88e3-9daac787d954"],

Cell[BoxData[
 RowBox[{"{", 
  RowBox[{
   RowBox[{"-", 
    FractionBox[
     RowBox[{
      RowBox[{"(", 
       RowBox[{
        SuperscriptBox["L", "2"], "+", 
        RowBox[{"5", " ", 
         RowBox[{"(", 
          RowBox[{
           SuperscriptBox["x0", "2"], "+", 
           SuperscriptBox["y0", "2"]}], ")"}]}]}], ")"}], " ", 
      RowBox[{"(", 
       RowBox[{
        RowBox[{"2", " ", 
         SuperscriptBox["L", "4"], " ", 
         RowBox[{"(", 
          RowBox[{"p1", "-", "p3"}], ")"}]}], "+", 
        RowBox[{
         SuperscriptBox["L", "3"], " ", 
         RowBox[{"(", 
          RowBox[{"3", "-", 
           RowBox[{"4", " ", "p0"}], "+", "p1", "+", "p2", "+", "p3", "+", 
           "p4"}], ")"}], " ", "x0"}], "-", 
        RowBox[{"15", " ", 
         SuperscriptBox["L", "2"], " ", "y0", " ", 
         RowBox[{"(", 
          RowBox[{
           RowBox[{
            RowBox[{"-", "p2"}], " ", "x0"}], "+", 
           RowBox[{"p4", " ", "x0"}], "+", 
           RowBox[{"p1", " ", "y0"}], "-", 
           RowBox[{"p3", " ", "y0"}]}], ")"}]}], "-", 
        RowBox[{"5", " ", "L", " ", 
         RowBox[{"(", 
          RowBox[{"4", "+", 
           RowBox[{"4", " ", "p0"}], "-", "p1", "-", "p2", "-", "p3", "-", 
           "p4"}], ")"}], " ", "x0", " ", 
         RowBox[{"(", 
          RowBox[{
           SuperscriptBox["x0", "2"], "+", 
           SuperscriptBox["y0", "2"]}], ")"}]}], "-", 
        RowBox[{"50", " ", 
         RowBox[{"(", 
          RowBox[{
           SuperscriptBox["x0", "2"], "+", 
           SuperscriptBox["y0", "2"]}], ")"}], " ", 
         RowBox[{"(", 
          RowBox[{
           RowBox[{
            RowBox[{"(", 
             RowBox[{"p1", "-", "p3"}], ")"}], " ", 
            SuperscriptBox["x0", "2"]}], "+", 
           RowBox[{"2", " ", 
            RowBox[{"(", 
             RowBox[{"p2", "-", "p4"}], ")"}], " ", "x0", " ", "y0"}], "+", 
           RowBox[{
            RowBox[{"(", 
             RowBox[{
              RowBox[{"-", "p1"}], "+", "p3"}], ")"}], " ", 
            SuperscriptBox["y0", "2"]}]}], ")"}]}]}], ")"}]}], 
     RowBox[{
      RowBox[{"4", " ", 
       SuperscriptBox["L", "5"]}], "-", 
      RowBox[{"30", " ", 
       SuperscriptBox["L", "3"], " ", 
       RowBox[{"(", 
        RowBox[{
         SuperscriptBox["x0", "2"], "+", 
         SuperscriptBox["y0", "2"]}], ")"}]}], "+", 
      RowBox[{"100", " ", "L", " ", 
       SuperscriptBox[
        RowBox[{"(", 
         RowBox[{
          SuperscriptBox["x0", "2"], "+", 
          SuperscriptBox["y0", "2"]}], ")"}], "2"]}]}]]}], ",", 
   RowBox[{"-", 
    FractionBox[
     RowBox[{
      RowBox[{"(", 
       RowBox[{
        SuperscriptBox["L", "2"], "+", 
        RowBox[{"5", " ", 
         RowBox[{"(", 
          RowBox[{
           SuperscriptBox["x0", "2"], "+", 
           SuperscriptBox["y0", "2"]}], ")"}]}]}], ")"}], " ", 
      RowBox[{"(", 
       RowBox[{
        RowBox[{"2", " ", 
         SuperscriptBox["L", "4"], " ", 
         RowBox[{"(", 
          RowBox[{"p2", "-", "p4"}], ")"}]}], "+", 
        RowBox[{
         SuperscriptBox["L", "3"], " ", 
         RowBox[{"(", 
          RowBox[{"3", "-", 
           RowBox[{"4", " ", "p0"}], "+", "p1", "+", "p2", "+", "p3", "+", 
           "p4"}], ")"}], " ", "y0"}], "+", 
        RowBox[{"15", " ", 
         SuperscriptBox["L", "2"], " ", "x0", " ", 
         RowBox[{"(", 
          RowBox[{
           RowBox[{
            RowBox[{"-", "p2"}], " ", "x0"}], "+", 
           RowBox[{"p4", " ", "x0"}], "+", 
           RowBox[{"p1", " ", "y0"}], "-", 
           RowBox[{"p3", " ", "y0"}]}], ")"}]}], "-", 
        RowBox[{"5", " ", "L", " ", 
         RowBox[{"(", 
          RowBox[{"4", "+", 
           RowBox[{"4", " ", "p0"}], "-", "p1", "-", "p2", "-", "p3", "-", 
           "p4"}], ")"}], " ", "y0", " ", 
         RowBox[{"(", 
          RowBox[{
           SuperscriptBox["x0", "2"], "+", 
           SuperscriptBox["y0", "2"]}], ")"}]}], "+", 
        RowBox[{"50", " ", 
         RowBox[{"(", 
          RowBox[{
           SuperscriptBox["x0", "2"], "+", 
           SuperscriptBox["y0", "2"]}], ")"}], " ", 
         RowBox[{"(", 
          RowBox[{
           RowBox[{
            RowBox[{"(", 
             RowBox[{"p2", "-", "p4"}], ")"}], " ", 
            SuperscriptBox["x0", "2"]}], "+", 
           RowBox[{"2", " ", 
            RowBox[{"(", 
             RowBox[{
              RowBox[{"-", "p1"}], "+", "p3"}], ")"}], " ", "x0", " ", "y0"}],
            "+", 
           RowBox[{
            RowBox[{"(", 
             RowBox[{
              RowBox[{"-", "p2"}], "+", "p4"}], ")"}], " ", 
            SuperscriptBox["y0", "2"]}]}], ")"}]}]}], ")"}]}], 
     RowBox[{
      RowBox[{"4", " ", 
       SuperscriptBox["L", "5"]}], "-", 
      RowBox[{"30", " ", 
       SuperscriptBox["L", "3"], " ", 
       RowBox[{"(", 
        RowBox[{
         SuperscriptBox["x0", "2"], "+", 
         SuperscriptBox["y0", "2"]}], ")"}]}], "+", 
      RowBox[{"100", " ", "L", " ", 
       SuperscriptBox[
        RowBox[{"(", 
         RowBox[{
          SuperscriptBox["x0", "2"], "+", 
          SuperscriptBox["y0", "2"]}], ")"}], "2"]}]}]]}]}], "}"}]], "Output",\

 CellChangeTimes->{{3.951912171145383*^9, 3.951912186816004*^9}, 
   3.951970115262998*^9, 3.951973069421767*^9, 3.951983009456565*^9, 
   3.9519830770009003`*^9, {3.951983109530621*^9, 3.9519831346507263`*^9}, 
   3.952489164325597*^9, 3.952489774944647*^9, 3.952489808086256*^9, 
   3.9524899778579493`*^9, 3.95274563584365*^9},
 CellLabel->"Out[55]=",ExpressionUUID->"a5b4d03f-43b2-4672-b4fc-d4143c6bd840"]
}, Open  ]],

Cell[CellGroupData[{

Cell[BoxData[
 RowBox[{"drs", "=", 
  RowBox[{
   RowBox[{"FullSimplify", "[", 
    RowBox[{
     RowBox[{
      RowBox[{
       RowBox[{"dr", "/.", 
        RowBox[{"p0", "->", 
         RowBox[{
          RowBox[{"1", "/", "4"}], "*", 
          RowBox[{"(", 
           RowBox[{"p1", "+", "p2", "+", "p3", "+", "p4", "+", "ps"}], 
           ")"}]}]}]}], "/.", 
       RowBox[{"p2", "->", 
        RowBox[{"p4", "+", "d24"}]}]}], "/.", 
      RowBox[{"p1", "->", 
       RowBox[{"p3", "+", "d13"}]}]}], ",", 
     RowBox[{"L", ">", "0"}]}], "]"}], "//", "InputForm"}]}]], "Input",
 CellChangeTimes->{{3.948017312853486*^9, 3.948017370293563*^9}, {
  3.948017495218288*^9, 3.9480175327357*^9}, {3.948035796675918*^9, 
  3.94803584547932*^9}, {3.948076079638874*^9, 3.94807610724034*^9}, {
  3.9480848569912457`*^9, 3.94808487778596*^9}, {3.948085109184347*^9, 
  3.94808512936808*^9}, {3.948085166458932*^9, 3.948085219990492*^9}, {
  3.951911371443014*^9, 3.9519114131109333`*^9}, {3.952489751463819*^9, 
  3.952489752994548*^9}},
 CellLabel->"In[56]:=",ExpressionUUID->"94947946-4471-4f2d-ac2d-b43179753383"],

Cell["\<\
{-(((L^2 + 5*(x0^2 + y0^2))*(-(x0*(L^3*(-3 + ps) - 15*d24*L^2*y0 + 5*L*(4 + \
ps)*(x0^2 + y0^2) + 100*d24*y0*(x0^2 + y0^2))) + d13*(2*L^4 - 15*L^2*y0^2 + \
50*(-x0^4 + y0^4))))/
   (4*L^5 - 30*L^3*(x0^2 + y0^2) + 100*L*(x0^2 + y0^2)^2)), 
 -(((L^2 + 5*(x0^2 + y0^2))*(-(y0*(L^3*(-3 + ps) - 15*d13*L^2*x0 + 5*L*(4 + \
ps)*(x0^2 + y0^2) + 100*d13*x0*(x0^2 + y0^2))) + d24*(2*L^4 - 15*L^2*x0^2 + \
50*(x0^4 - y0^4))))/
   (4*L^5 - 30*L^3*(x0^2 + y0^2) + 100*L*(x0^2 + y0^2)^2))}\
\>", "Output",
 CellChangeTimes->{{3.948017339827663*^9, 3.948017372527635*^9}, {
   3.948017496781783*^9, 3.948017533168621*^9}, 3.948035506860844*^9, 
   3.948035555529748*^9, 3.948035723010099*^9, 3.9480358494263*^9, {
   3.948076083466461*^9, 3.9480761079240026`*^9}, 3.948084716408817*^9, 
   3.948084759824388*^9, 3.948084846892522*^9, 3.948084878787184*^9, 
   3.948085122703902*^9, {3.948085168169642*^9, 3.948085220612259*^9}, {
   3.948085340456181*^9, 3.948085369349474*^9}, 3.951911343541608*^9, {
   3.95191138777682*^9, 3.951911414383644*^9}, 3.9519119748435383`*^9, 
   3.951912189380021*^9, 3.951970118476265*^9, 3.951973074392234*^9, 
   3.951983012841344*^9, {3.951983088815875*^9, 3.951983137358618*^9}, 
   3.952489164612719*^9, {3.952489747752973*^9, 3.952489774949575*^9}, 
   3.952489808090454*^9, 3.952489977861899*^9, 3.9527456361125097`*^9},
 CellLabel->
  "Out[56]//InputForm=",ExpressionUUID->"37b92a4b-3af6-4051-b184-\
5e36d7fbee24"]
}, Open  ]]
}, Open  ]],

Cell[CellGroupData[{

Cell["Around  x0  for  iterative  LSQ, 4  orbit  points", "Subsection",
 CellChangeTimes->{{3.951911173883185*^9, 3.951911201603786*^9}, {
  3.95191142006105*^9, 3.95191142389925*^9}, {3.951911706625904*^9, 
  3.9519117190543613`*^9}},ExpressionUUID->"e7b55251-26c7-4630-931e-\
3332c8d23aef"],

Cell[CellGroupData[{

Cell[BoxData[{
 RowBox[{
  RowBox[{"pn", " ", "=", " ", 
   RowBox[{"pnorm", "[", 
    RowBox[{
     SubscriptBox["f", "D"], ",", "M4"}], "]"}]}], ";"}], "\[IndentingNewLine]", 
 RowBox[{
  RowBox[{"J", "=", 
   RowBox[{"FullSimplify", "[", 
    RowBox[{"D", "[", 
     RowBox[{"pn", ",", 
      RowBox[{"{", 
       RowBox[{"{", 
        RowBox[{"x0", ",", "y0"}], "}"}], "}"}]}], "]"}], "]"}]}], ";"}], "\[IndentingNewLine]", 
 RowBox[{
  RowBox[{"pv", "=", 
   RowBox[{"{", 
    RowBox[{"p1", ",", "p2", ",", "p3", ",", "p4"}], "}"}]}], ";"}], "\[IndentingNewLine]", 
 RowBox[{
  RowBox[{"Y", "=", 
   RowBox[{
    RowBox[{"pv", "-", "pn"}], "//", "Simplify"}]}], ";"}], "\[IndentingNewLine]", 
 RowBox[{
  RowBox[{"dr", " ", "=", " ", 
   RowBox[{"lsq", "[", 
    RowBox[{"J", ",", "Y"}], "]"}]}], ";"}], "\[IndentingNewLine]", 
 RowBox[{"dr", "//", "FullSimplify"}]}], "Input",
 CellChangeTimes->{{3.946101554849339*^9, 3.946101700347641*^9}, {
   3.946101760426162*^9, 3.946101773823329*^9}, {3.94801642825988*^9, 
   3.948016497477328*^9}, {3.948016640489063*^9, 3.948016657331727*^9}, {
   3.948016863742216*^9, 3.948016899253002*^9}, {3.948035688581249*^9, 
   3.948035714917642*^9}, {3.948084821125003*^9, 3.948084841675566*^9}, {
   3.951911211791527*^9, 3.951911294056583*^9}, {3.951911360516862*^9, 
   3.951911366720574*^9}, {3.951911721531089*^9, 3.9519117273343973`*^9}, 
   3.951911985271179*^9, {3.951912061285309*^9, 3.951912072288014*^9}, {
   3.951912143357128*^9, 3.9519121436143417`*^9}, {3.9519700066668987`*^9, 
   3.951970008355446*^9}, {3.951973082681511*^9, 3.951973092951132*^9}, 
   3.9524897570925283`*^9, 3.952489793015626*^9},
 CellLabel->"In[57]:=",ExpressionUUID->"417afdab-0eca-4ef3-927c-b0a1bf89d447"],

Cell[BoxData[
 RowBox[{"{", 
  RowBox[{
   RowBox[{"-", 
    FractionBox[
     RowBox[{
      RowBox[{"(", 
       RowBox[{
        RowBox[{
         SuperscriptBox["L", "2"], " ", 
         RowBox[{"(", 
          RowBox[{"p1", "-", "p3"}], ")"}]}], "+", 
        RowBox[{"2", " ", "L", " ", "x0"}], "+", 
        RowBox[{"4", " ", 
         RowBox[{"(", 
          RowBox[{"p1", "-", "p3"}], ")"}], " ", 
         SuperscriptBox["x0", "2"]}], "+", 
        RowBox[{"8", " ", 
         RowBox[{"(", 
          RowBox[{"p2", "-", "p4"}], ")"}], " ", "x0", " ", "y0"}], "+", 
        RowBox[{"4", " ", 
         RowBox[{"(", 
          RowBox[{
           RowBox[{"-", "p1"}], "+", "p3"}], ")"}], " ", 
         SuperscriptBox["y0", "2"]}]}], ")"}], " ", 
      RowBox[{"(", 
       RowBox[{
        SuperscriptBox["L", "2"], "+", 
        RowBox[{"4", " ", 
         RowBox[{"(", 
          RowBox[{
           SuperscriptBox["x0", "2"], "+", 
           SuperscriptBox["y0", "2"]}], ")"}]}]}], ")"}]}], 
     RowBox[{"2", " ", 
      RowBox[{"(", 
       RowBox[{
        SuperscriptBox["L", "3"], "-", 
        RowBox[{"4", " ", "L", " ", 
         RowBox[{"(", 
          RowBox[{
           SuperscriptBox["x0", "2"], "+", 
           SuperscriptBox["y0", "2"]}], ")"}]}]}], ")"}]}]]}], ",", 
   RowBox[{"-", 
    FractionBox[
     RowBox[{
      RowBox[{"(", 
       RowBox[{
        RowBox[{
         RowBox[{"(", 
          RowBox[{"p2", "-", "p4"}], ")"}], " ", 
         RowBox[{"(", 
          RowBox[{
           SuperscriptBox["L", "2"], "-", 
           RowBox[{"4", " ", 
            SuperscriptBox["x0", "2"]}]}], ")"}]}], "+", 
        RowBox[{"2", " ", 
         RowBox[{"(", 
          RowBox[{"L", "+", 
           RowBox[{"4", " ", 
            RowBox[{"(", 
             RowBox[{"p1", "-", "p3"}], ")"}], " ", "x0"}]}], ")"}], " ", 
         "y0"}], "+", 
        RowBox[{"4", " ", 
         RowBox[{"(", 
          RowBox[{"p2", "-", "p4"}], ")"}], " ", 
         SuperscriptBox["y0", "2"]}]}], ")"}], " ", 
      RowBox[{"(", 
       RowBox[{
        SuperscriptBox["L", "2"], "+", 
        RowBox[{"4", " ", 
         RowBox[{"(", 
          RowBox[{
           SuperscriptBox["x0", "2"], "+", 
           SuperscriptBox["y0", "2"]}], ")"}]}]}], ")"}]}], 
     RowBox[{"2", " ", 
      RowBox[{"(", 
       RowBox[{
        SuperscriptBox["L", "3"], "-", 
        RowBox[{"4", " ", "L", " ", 
         RowBox[{"(", 
          RowBox[{
           SuperscriptBox["x0", "2"], "+", 
           SuperscriptBox["y0", "2"]}], ")"}]}]}], ")"}]}]]}]}], 
  "}"}]], "Output",
 CellChangeTimes->{3.951912144398573*^9, 3.951912191871447*^9, 
  3.951970124147106*^9, 3.951973093716255*^9, 3.951983187710528*^9, 
  3.9524891648122272`*^9, 3.952489775050041*^9, 3.952489808179925*^9, 
  3.952489977936719*^9, 3.952745636303197*^9},
 CellLabel->"Out[62]=",ExpressionUUID->"085d804d-3cfe-4a51-acc0-fedd38a296dc"]
}, Open  ]],

Cell[CellGroupData[{

Cell[BoxData[
 RowBox[{"drs", "=", 
  RowBox[{
   RowBox[{"FullSimplify", "[", 
    RowBox[{
     RowBox[{
      RowBox[{"dr", "/.", 
       RowBox[{"p2", "->", 
        RowBox[{"p4", "+", "d24"}]}]}], "/.", 
      RowBox[{"p1", "->", 
       RowBox[{"p3", "+", "d13"}]}]}], ",", 
     RowBox[{"L", ">", "0"}]}], "]"}], "//", "InputForm"}]}]], "Input",
 CellChangeTimes->{{3.948017312853486*^9, 3.948017370293563*^9}, {
   3.948017495218288*^9, 3.9480175327357*^9}, {3.948035796675918*^9, 
   3.94803584547932*^9}, {3.948076079638874*^9, 3.94807610724034*^9}, {
   3.9480848569912457`*^9, 3.94808487778596*^9}, {3.948085109184347*^9, 
   3.94808512936808*^9}, {3.948085166458932*^9, 3.948085219990492*^9}, {
   3.951911371443014*^9, 3.9519114131109333`*^9}, 3.951911743551875*^9, 
   3.952489795369977*^9},
 CellLabel->"In[63]:=",ExpressionUUID->"97e54e2b-83cb-42d3-b798-991461025dc4"],

Cell["\<\
{-1/2*((L^2 + 4*(x0^2 + y0^2))*(2*x0*(L + 4*d24*y0) + d13*(L^2 + 4*(x0 - \
y0)*(x0 + y0))))/(L^3 - 4*L*(x0^2 + y0^2)), 
 -1/2*((L^2 + 4*(x0^2 + y0^2))*(2*(L + 4*d13*x0)*y0 + d24*(L^2 - 4*x0^2 + \
4*y0^2)))/(L^3 - 4*L*(x0^2 + y0^2))}\
\>", "Output",
 CellChangeTimes->{{3.948017339827663*^9, 3.948017372527635*^9}, {
   3.948017496781783*^9, 3.948017533168621*^9}, 3.948035506860844*^9, 
   3.948035555529748*^9, 3.948035723010099*^9, 3.9480358494263*^9, {
   3.948076083466461*^9, 3.9480761079240026`*^9}, 3.948084716408817*^9, 
   3.948084759824388*^9, 3.948084846892522*^9, 3.948084878787184*^9, 
   3.948085122703902*^9, {3.948085168169642*^9, 3.948085220612259*^9}, {
   3.948085340456181*^9, 3.948085369349474*^9}, 3.951911343541608*^9, {
   3.95191138777682*^9, 3.951911414383644*^9}, {3.95191173851908*^9, 
   3.951911743959197*^9}, 3.951911991092986*^9, 3.951912151391438*^9, 
   3.951912193842346*^9, 3.9519701267728167`*^9, 3.951973096619953*^9, 
   3.95198318970446*^9, 3.9524891648876343`*^9, 3.952489775062254*^9, 
   3.952489808191614*^9, 3.952489977940007*^9, 3.952745636368082*^9},
 CellLabel->
  "Out[63]//InputForm=",ExpressionUUID->"1c121eb0-510c-4aa9-82ec-\
a8d0a3fe3ecd"]
}, Open  ]]
}, Open  ]],

Cell[CellGroupData[{

Cell["Around  x0  for  iterative  LSQ, 6 orbit  points + center", "Subsection",
 CellChangeTimes->{{3.951911173883185*^9, 3.951911201603786*^9}, {
  3.95191142006105*^9, 3.95191142389925*^9}, {3.9519115274145803`*^9, 
  3.951911528108729*^9}, {3.951911699925585*^9, 
  3.951911702632946*^9}},ExpressionUUID->"25a963b4-c603-4c60-94d4-\
70c619dea106"],

Cell[CellGroupData[{

Cell[BoxData[{
 RowBox[{
  RowBox[{"pn", " ", "=", " ", 
   RowBox[{"pnorm", "[", 
    RowBox[{
     SubscriptBox["f", "D"], ",", "M6c"}], "]"}]}], ";"}], "\[IndentingNewLine]", 
 RowBox[{
  RowBox[{"J", "=", 
   RowBox[{"FullSimplify", "[", 
    RowBox[{"D", "[", 
     RowBox[{"pn", ",", 
      RowBox[{"{", 
       RowBox[{"{", 
        RowBox[{"x0", ",", "y0"}], "}"}], "}"}]}], "]"}], "]"}]}], ";"}], "\[IndentingNewLine]", 
 RowBox[{
  RowBox[{"pv", "=", 
   RowBox[{"{", 
    RowBox[{
    "p1", ",", "p2", ",", "p3", ",", "p4", ",", "p5", ",", "p6", ",", "p0"}], 
    "}"}]}], ";"}], "\[IndentingNewLine]", 
 RowBox[{
  RowBox[{"Y", "=", 
   RowBox[{
    RowBox[{"pv", "-", "pn"}], "//", "Simplify"}]}], ";"}], "\[IndentingNewLine]", 
 RowBox[{
  RowBox[{"dr", " ", "=", " ", 
   RowBox[{"lsq", "[", 
    RowBox[{"J", ",", "Y"}], "]"}]}], ";"}], "\n", 
 RowBox[{
  RowBox[{"dr", "//", "FullSimplify"}], "//", "InputForm"}]}], "Input",
 CellChangeTimes->{{3.946101554849339*^9, 3.946101700347641*^9}, {
   3.946101760426162*^9, 3.946101773823329*^9}, {3.94801642825988*^9, 
   3.948016497477328*^9}, {3.948016640489063*^9, 3.948016657331727*^9}, {
   3.948016863742216*^9, 3.948016899253002*^9}, {3.948035688581249*^9, 
   3.948035714917642*^9}, {3.948084821125003*^9, 3.948084841675566*^9}, {
   3.951911211791527*^9, 3.951911294056583*^9}, {3.951911360516862*^9, 
   3.951911366720574*^9}, {3.9519115317231417`*^9, 3.951911612307993*^9}, 
   3.951911998987935*^9, {3.9519120746884117`*^9, 3.951912088884921*^9}, {
   3.951912125384239*^9, 3.951912128824169*^9}, {3.951970046490877*^9, 
   3.951970047837057*^9}, {3.951973103502431*^9, 3.951973113474094*^9}, 
   3.952489762774579*^9},
 CellLabel->"In[64]:=",ExpressionUUID->"26c12e27-94b8-4151-aa67-587fc8fc9311"],

Cell["\<\
{-1/12*((3*L^2 + 14*(x0^2 + y0^2))*(-196*(2*p1 + p2 - p3 - 2*p4 - p5 + \
p6)*x0^4 + 28*x0^3*(L*(-6 - 6*p0 + p1 + p2 + p3 + p4 + p5 + p6) + \
14*Sqrt[3]*(-p2 - p3 + p5 + p6)*y0) + 
     2*x0*(3*L^3*(5 - 6*p0 + p1 + p2 + p3 + p4 + p5 + p6) + \
35*Sqrt[3]*L^2*(p2 + p3 - p5 - p6)*y0 + 14*L*(-6 - 6*p0 + p1 + p2 + p3 + p4 + \
p5 + p6)*y0^2 + 196*Sqrt[3]*(-p2 - p3 + p5 + p6)*y0^3) + 
     (2*p1 + p2 - p3 - 2*p4 - p5 + p6)*(9*L^4 - 70*L^2*y0^2 + \
196*y0^4)))/(9*L^5 - 70*L^3*(x0^2 + y0^2) + 196*L*(x0^2 + y0^2)^2), 
 -1/12*((3*L^2 + 14*(x0^2 + y0^2))*(9*Sqrt[3]*L^4*(p2 + p3 - p5 - p6) + \
6*L^3*(5 - 6*p0 + p1 + p2 + p3 + p4 + p5 + p6)*y0 + 
     70*L^2*x0*(Sqrt[3]*(-p2 - p3 + p5 + p6)*x0 + (2*p1 + p2 - p3 - 2*p4 - p5 \
+ p6)*y0) + 28*L*(-6 - 6*p0 + p1 + p2 + p3 + p4 + p5 + p6)*y0*(x0^2 + y0^2) + \

     196*(Sqrt[3]*(p2 + p3 - p5 - p6)*x0^4 + 2*(-2*p1 - p2 + p3 + 2*p4 + p5 - \
p6)*x0^3*y0 + 2*(-2*p1 - p2 + p3 + 2*p4 + p5 - p6)*x0*y0^3 + Sqrt[3]*(-p2 - \
p3 + p5 + p6)*y0^4)))/
   (9*L^5 - 70*L^3*(x0^2 + y0^2) + 196*L*(x0^2 + y0^2)^2)}\
\>", "Output",
 CellChangeTimes->{3.951912130186151*^9, 3.95197013100913*^9, 
  3.9519731157293787`*^9, 3.9519832131245747`*^9, 3.951983539733975*^9, 
  3.95248916693601*^9, 3.95248977545054*^9, 3.952489808511931*^9, 
  3.952489978249971*^9, 3.952745638374598*^9},
 CellLabel->
  "Out[69]//InputForm=",ExpressionUUID->"8f4f3af9-b78e-41c1-aab9-\
10c6c3f9b80f"]
}, Open  ]]
}, Open  ]],

Cell[CellGroupData[{

Cell["Around  x0  for  iterative  LSQ, 6 orbit  points no center", \
"Subsection",
 CellChangeTimes->{{3.951911173883185*^9, 3.951911201603786*^9}, {
  3.95191142006105*^9, 3.95191142389925*^9}, {3.9519115274145803`*^9, 
  3.951911528108729*^9}, {3.951911699925585*^9, 3.951911702632946*^9}, {
  3.951911757945882*^9, 
  3.9519117605969763`*^9}},ExpressionUUID->"b06e9a1f-9116-47c3-aa7b-\
0ef8dd871617"],

Cell[CellGroupData[{

Cell[BoxData[{
 RowBox[{
  RowBox[{"pn", " ", "=", " ", 
   RowBox[{"pnorm", "[", 
    RowBox[{
     SubscriptBox["f", "D"], ",", "M6"}], "]"}]}], ";"}], "\[IndentingNewLine]", 
 RowBox[{
  RowBox[{"J", "=", 
   RowBox[{"FullSimplify", "[", 
    RowBox[{"D", "[", 
     RowBox[{"pn", ",", 
      RowBox[{"{", 
       RowBox[{"{", 
        RowBox[{"x0", ",", "y0"}], "}"}], "}"}]}], "]"}], "]"}]}], ";"}], "\[IndentingNewLine]", 
 RowBox[{
  RowBox[{"pv", "=", 
   RowBox[{"{", 
    RowBox[{"p1", ",", "p2", ",", "p3", ",", "p4", ",", "p5", ",", "p6"}], 
    "}"}]}], ";"}], "\[IndentingNewLine]", 
 RowBox[{
  RowBox[{"Y", "=", 
   RowBox[{
    RowBox[{"pv", "-", "pn"}], "//", "Simplify"}]}], ";"}], "\[IndentingNewLine]", 
 RowBox[{
  RowBox[{"dr", " ", "=", " ", 
   RowBox[{"lsq", "[", 
    RowBox[{"J", ",", "Y"}], "]"}]}], ";"}], "\[IndentingNewLine]", 
 RowBox[{
  RowBox[{"dr", "//", "FullSimplify"}], "//", "InputForm"}]}], "Input",
 CellChangeTimes->{{3.946101554849339*^9, 3.946101700347641*^9}, {
   3.946101760426162*^9, 3.946101773823329*^9}, {3.94801642825988*^9, 
   3.948016497477328*^9}, {3.948016640489063*^9, 3.948016657331727*^9}, {
   3.948016863742216*^9, 3.948016899253002*^9}, {3.948035688581249*^9, 
   3.948035714917642*^9}, {3.948084821125003*^9, 3.948084841675566*^9}, {
   3.951911211791527*^9, 3.951911294056583*^9}, {3.951911360516862*^9, 
   3.951911366720574*^9}, {3.9519115317231417`*^9, 3.951911612307993*^9}, {
   3.951911764153466*^9, 3.951911769930561*^9}, 3.9519120068476067`*^9, {
   3.951912092409844*^9, 3.9519121130320272`*^9}, {3.9519700723668623`*^9, 
   3.951970073202621*^9}, {3.951973129452653*^9, 3.951973132445046*^9}, 
   3.952489764873539*^9},
 CellLabel->"In[70]:=",ExpressionUUID->"e5eee75b-408d-4cab-b4de-03abaac7c695"],

Cell["\<\
{-1/4*((4*(2*p1 + p2 - p3 - 2*p4 - p5 + p6)*x0^2 + 4*x0*(L + 2*Sqrt[3]*(p2 + \
p3 - p5 - p6)*y0) + (2*p1 + p2 - p3 - 2*p4 - p5 + p6)*(L^2 - 4*y0^2))*(L^2 + \
4*(x0^2 + y0^2)))/
   (L^3 - 4*L*(x0^2 + y0^2)), -1/4*(Sqrt[3]*(p2 + p3 - p5 - p6)*(L^4 - \
16*x0^4) + 4*(L + 2*(2*p1 + p2 - p3 - 2*p4 - p5 + p6)*x0)*(L^2 + 4*x0^2)*y0 + \
8*Sqrt[3]*L^2*(p2 + p3 - p5 - p6)*y0^2 + 
    16*(L + 2*(2*p1 + p2 - p3 - 2*p4 - p5 + p6)*x0)*y0^3 + 16*Sqrt[3]*(p2 + \
p3 - p5 - p6)*y0^4)/(L^3 - 4*L*(x0^2 + y0^2))}\
\>", "Output",
 CellChangeTimes->{3.951983281888904*^9, 3.952489168051424*^9, 
  3.952489775885846*^9, 3.952489808752377*^9, 3.9524899784762697`*^9, 
  3.9527456394954157`*^9},
 CellLabel->
  "Out[75]//InputForm=",ExpressionUUID->"c8c88609-599a-49f9-8ef6-\
c06767b2afef"]
}, Open  ]]
}, Open  ]],

Cell[CellGroupData[{

Cell["Around x0 for iterative LSQ, 3 orbit points + center", "Subsection",
 CellChangeTimes->{{3.9524901348539248`*^9, 
  3.9524901720501423`*^9}},ExpressionUUID->"62a1d706-126a-4ae6-9e7e-\
18f0511d47c3"],

Cell[CellGroupData[{

Cell[BoxData[{
 RowBox[{
  RowBox[{"pn", " ", "=", " ", 
   RowBox[{"pnorm", "[", 
    RowBox[{
     SubscriptBox["f", "D"], ",", "M3c"}], "]"}]}], ";"}], "\[IndentingNewLine]", 
 RowBox[{
  RowBox[{"J", "=", 
   RowBox[{"FullSimplify", "[", 
    RowBox[{"D", "[", 
     RowBox[{"pn", ",", 
      RowBox[{"{", 
       RowBox[{"{", 
        RowBox[{"x0", ",", "y0"}], "}"}], "}"}]}], "]"}], "]"}]}], ";"}], "\[IndentingNewLine]", 
 RowBox[{
  RowBox[{"pv", "=", 
   RowBox[{"{", 
    RowBox[{"p1", ",", "p2", ",", "p3", ",", "p0"}], "}"}]}], ";"}], "\[IndentingNewLine]", 
 RowBox[{
  RowBox[{"Y", "=", 
   RowBox[{
    RowBox[{"pv", "-", "pn"}], "//", "Simplify"}]}], ";"}], "\[IndentingNewLine]", 
 RowBox[{
  RowBox[{"dr", " ", "=", " ", 
   RowBox[{"lsq", "[", 
    RowBox[{"J", ",", "Y"}], "]"}]}], ";"}], "\n", 
 RowBox[{
  RowBox[{"dr", "//", "FullSimplify"}], "//", "InputForm"}]}], "Input",
 CellChangeTimes->{{3.952490177479619*^9, 3.952490192058691*^9}},
 CellLabel->"In[76]:=",ExpressionUUID->"011c28ba-ddc3-4628-8e15-149a6d1e47f6"],

Cell["\<\
{-1/12*((3*L^2 + 16*(x0^2 + y0^2))*(9*L^4*(2*p1 - p2 - p3) + 12*L^3*(2 - 3*p0 \
+ p1 + p2 + p3)*x0 + 64*L^2*y0*(Sqrt[3]*(p2 - p3)*x0 + (-2*p1 + p2 + p3)*y0) - 
     64*L*(3 + 3*p0 - p1 - p2 - p3)*x0*(x0^2 + y0^2) - 256*(x0^2 + \
y0^2)*((2*p1 - p2 - p3)*x0^2 + 2*Sqrt[3]*(p2 - p3)*x0*y0 + (-2*p1 + p2 + \
p3)*y0^2)))/
   (9*L^5 - 64*L^3*(x0^2 + y0^2) + 256*L*(x0^2 + y0^2)^2), 
 -1/12*((3*L^2 + 16*(x0^2 + y0^2))*(9*Sqrt[3]*L^4*(p2 - p3) + 12*L^3*(2 - \
3*p0 + p1 + p2 + p3)*y0 + 64*L*(-3 - 3*p0 + p1 + p2 + p3)*y0*(x0^2 + y0^2) + 
     256*(Sqrt[3]*(p2 - p3)*x0^4 + 2*(-2*p1 + p2 + p3)*x0^3*y0 + 2*(-2*p1 + \
p2 + p3)*x0*y0^3 + Sqrt[3]*(-p2 + p3)*y0^4) - 64*L^2*x0*(-2*p1*y0 + \
p3*(-(Sqrt[3]*x0) + y0) + p2*(Sqrt[3]*x0 + y0))))/
   (9*L^5 - 64*L^3*(x0^2 + y0^2) + 256*L*(x0^2 + y0^2)^2)}\
\>", "Output",
 CellChangeTimes->{{3.95249018176451*^9, 3.952490193544293*^9}, 
   3.952745640531829*^9},
 CellLabel->
  "Out[81]//InputForm=",ExpressionUUID->"fb001fd8-7aa4-44a3-84e4-\
23f136df50d2"]
}, Open  ]]
}, Open  ]],

Cell[CellGroupData[{

Cell["Around x0 for iterative LSQ, 3 orbit points no center", "Subsection",
 CellChangeTimes->{{3.9524901559256363`*^9, 3.9524901597685823`*^9}, {
  3.95249021697519*^9, 
  3.9524902180111303`*^9}},ExpressionUUID->"796530db-2cc8-41bd-bfaf-\
aa96c06ebc0e"],

Cell[CellGroupData[{

Cell[BoxData[{
 RowBox[{
  RowBox[{"pn", " ", "=", " ", 
   RowBox[{"pnorm", "[", 
    RowBox[{
     SubscriptBox["f", "D"], ",", "M3"}], "]"}]}], ";"}], "\[IndentingNewLine]", 
 RowBox[{
  RowBox[{"J", "=", 
   RowBox[{"FullSimplify", "[", 
    RowBox[{"D", "[", 
     RowBox[{"pn", ",", 
      RowBox[{"{", 
       RowBox[{"{", 
        RowBox[{"x0", ",", "y0"}], "}"}], "}"}]}], "]"}], "]"}]}], ";"}], "\[IndentingNewLine]", 
 RowBox[{
  RowBox[{"pv", "=", 
   RowBox[{"{", 
    RowBox[{"p1", ",", "p2", ",", "p3"}], "}"}]}], ";"}], "\[IndentingNewLine]", 
 RowBox[{
  RowBox[{"Y", "=", 
   RowBox[{
    RowBox[{"pv", "-", "pn"}], "//", "Simplify"}]}], ";"}], "\[IndentingNewLine]", 
 RowBox[{
  RowBox[{"dr", " ", "=", " ", 
   RowBox[{"lsq", "[", 
    RowBox[{"J", ",", "Y"}], "]"}]}], ";"}], "\n", 
 RowBox[{
  RowBox[{"dr", "//", "FullSimplify"}], "//", "InputForm"}]}], "Input",
 CellChangeTimes->{{3.9524902222713633`*^9, 3.952490224188191*^9}},
 CellLabel->"In[82]:=",ExpressionUUID->"e5e98581-787e-4751-8e2e-1dc49188cb4a"],

Cell["\<\
{-1/4*((4*(2*p1 - p2 - p3)*x0^2 + 4*x0*(L + 2*Sqrt[3]*(p2 - p3)*y0) + (2*p1 - \
p2 - p3)*(L^2 - 4*y0^2))*(L^2 + 4*(x0^2 + y0^2)))/(L^3 - 4*L*(x0^2 + y0^2)), 
 -1/4*((L^2 + 4*(x0^2 + y0^2))*(Sqrt[3]*L^2*(p2 - p3) + 4*L*y0 - \
4*(Sqrt[3]*(p2 - p3)*x0^2 + 2*(-2*p1 + p2 + p3)*x0*y0 + Sqrt[3]*(-p2 + \
p3)*y0^2)))/(L^3 - 4*L*(x0^2 + y0^2))}\
\>", "Output",
 CellChangeTimes->{{3.952490225126156*^9, 3.952490240366208*^9}, 
   3.952745640973298*^9},
 CellLabel->
  "Out[87]//InputForm=",ExpressionUUID->"3404975d-ec3b-48a5-b863-\
dacd7fad7bda"]
}, Open  ]]
}, Open  ]]
}, Open  ]],

Cell[CellGroupData[{

Cell["LSQ for 2 D Gauss, linear approx. around x=0", "Section",
 CellChangeTimes->{{3.951968914982379*^9, 3.951968925079962*^9}, {
  3.9519698228065243`*^9, 3.951969826119595*^9}, {3.951972324956017*^9, 
  3.9519723292276077`*^9}},ExpressionUUID->"1db80fb0-ae90-4c3a-90e9-\
d1b3614503b2"],

Cell[CellGroupData[{

Cell["Center measurement, N=4", "Subsection",
 CellChangeTimes->{{3.9519714607120743`*^9, 3.9519714866150208`*^9}, {
  3.951971754202615*^9, 
  3.951971755475773*^9}},ExpressionUUID->"b737e296-916c-45f6-9d22-\
cca4372d1ab8"],

Cell[TextData[{
 "xest = (no + Exp[Ls2])/(Ls2 no)* ",
 Cell[BoxData[
  FormBox[
   RowBox[{"Sum", "[", 
    RowBox[{
     SubscriptBox["p", "i"], "\[CenterDot]", 
     SubscriptBox["rpat", "i"]}]}], TraditionalForm]],
  FormatType->TraditionalForm,ExpressionUUID->
  "2f8904c2-bbb5-4b6e-a0ce-3e8c051f141b"],
 " ], ",
 Cell[BoxData[
  FormBox[
   RowBox[{"Ls2", " ", "=", " ", 
    RowBox[{
     RowBox[{
      SuperscriptBox["L", "2"], "/", "8"}], 
     SuperscriptBox["\[Sigma]", "2"]}]}], TraditionalForm]],
  FormatType->TraditionalForm,ExpressionUUID->
  "451a8791-1ab4-4273-8bc0-2a5b99e69a4c"],
 " for center measurements"
}], "Text",
 CellChangeTimes->{{3.951970359796821*^9, 3.9519706561219397`*^9}, {
  3.95197088142325*^9, 3.9519708818575993`*^9}, {3.951971260400137*^9, 
  3.951971273662965*^9}, {3.951978562769562*^9, 3.951978566227254*^9}, {
  3.951978618111265*^9, 
  3.951978658346656*^9}},ExpressionUUID->"cbcc447c-befd-4ffd-8185-\
937a9445ed9d"],

Cell[CellGroupData[{

Cell[BoxData[{
 RowBox[{
  RowBox[{
   RowBox[{
    SubscriptBox["f", "G"], "[", 
    RowBox[{"x_", ",", "y_"}], "]"}], ":=", 
   RowBox[{"A", " ", 
    RowBox[{"Exp", "[", 
     RowBox[{"-", 
      FractionBox[
       RowBox[{
        SuperscriptBox[
         RowBox[{"(", 
          RowBox[{"x", "-", "x0"}], ")"}], "2"], "+", 
        SuperscriptBox[
         RowBox[{"(", 
          RowBox[{"y", "-", "y0"}], ")"}], "2"]}], 
       RowBox[{"2", " ", 
        SuperscriptBox["\[Sigma]", "2"]}]]}], "]"}]}]}], ";"}], "\[IndentingNewLine]", 
 RowBox[{
  RowBox[{"pn", " ", "=", " ", 
   RowBox[{"pnorm", "[", 
    RowBox[{
     SubscriptBox["f", "G"], ",", "M4c"}], "]"}]}], ";"}], "\[IndentingNewLine]", 
 RowBox[{
  RowBox[{"J", "=", 
   RowBox[{"FullSimplify", "[", 
    RowBox[{
     RowBox[{
      RowBox[{"D", "[", 
       RowBox[{"pn", ",", 
        RowBox[{"{", 
         RowBox[{"{", 
          RowBox[{"x0", ",", "y0"}], "}"}], "}"}]}], "]"}], "/.", 
      RowBox[{"x0", "->", "0"}]}], "/.", 
     RowBox[{"y0", "->", "0"}]}], "]"}]}], ";"}], "\[IndentingNewLine]", 
 RowBox[{
  RowBox[{"pv", "=", 
   RowBox[{"{", 
    RowBox[{"p1", ",", "p2", ",", "p3", ",", "p4", ",", "p0"}], "}"}]}], 
  ";"}], "\[IndentingNewLine]", 
 RowBox[{
  RowBox[{"Y", "=", 
   RowBox[{
    RowBox[{
     RowBox[{
      RowBox[{"pv", "-", "pn"}], "/.", 
      RowBox[{"x0", "->", "0"}]}], "/.", 
     RowBox[{"y0", "->", "0"}]}], "//", "Simplify"}]}], ";"}], "\[IndentingNewLine]", 
 RowBox[{"r", " ", "=", " ", 
  RowBox[{"lsq", "[", 
   RowBox[{"J", ",", "Y"}], "]"}]}], "\n", 
 RowBox[{
  RowBox[{"Ls2", "=", 
   RowBox[{
    RowBox[{
     RowBox[{"L", "^", "2"}], "/", "8"}], "/", 
    RowBox[{"\[Sigma]", "^", "2"}]}]}], ";"}], "\[IndentingNewLine]", 
 RowBox[{
  RowBox[{"xesteq", "=", 
   RowBox[{
    RowBox[{
     RowBox[{
      RowBox[{
       RowBox[{"(", 
        RowBox[{"4", "+", 
         RowBox[{"Exp", "[", "Ls2", "]"}]}], ")"}], "/", "Ls2"}], "/", "4"}], 
     "*", 
     RowBox[{"Total", "[", 
      RowBox[{"pv", "*", "M4c"}], "]"}]}], "//", "FullSimplify"}]}], ";"}], "\[IndentingNewLine]", 
 RowBox[{
  RowBox[{"xesteq", "-", "r"}], "//", "Simplify"}]}], "Input",
 CellChangeTimes->{{3.946612965955339*^9, 3.946612973016298*^9}, 
   3.948078802603694*^9, {3.9480789079527884`*^9, 3.948078909668235*^9}, {
   3.95190770412532*^9, 3.951907707382483*^9}, {3.951908603387287*^9, 
   3.951908605667053*^9}, {3.9519093153700314`*^9, 3.9519093412261477`*^9}, {
   3.951969851040361*^9, 3.95196993241018*^9}, {3.951970150035737*^9, 
   3.951970216695785*^9}, {3.9519708861495323`*^9, 3.9519709247590933`*^9}, {
   3.951970967090884*^9, 3.9519709874984426`*^9}, {3.951971190277361*^9, 
   3.9519712161966333`*^9}, {3.9519713182451077`*^9, 
   3.9519713237479763`*^9}, {3.9519713648320923`*^9, 
   3.9519714481101017`*^9}, {3.951971600379628*^9, 3.951971601875656*^9}, {
   3.951973161022311*^9, 3.9519731855323877`*^9}, 3.952745665638934*^9},
 CellLabel->
  "In[134]:=",ExpressionUUID->"85932981-d824-447f-a606-a157673a6175"],

Cell[BoxData[
 RowBox[{"{", 
  RowBox[{
   FractionBox[
    RowBox[{
     RowBox[{"(", 
      RowBox[{"4", "+", 
       SuperscriptBox["\[ExponentialE]", 
        FractionBox[
         SuperscriptBox["L", "2"], 
         RowBox[{"8", " ", 
          SuperscriptBox["\[Sigma]", "2"]}]]]}], ")"}], " ", 
     RowBox[{"(", 
      RowBox[{"p1", "-", "p3"}], ")"}], " ", 
     SuperscriptBox["\[Sigma]", "2"]}], "L"], ",", 
   FractionBox[
    RowBox[{
     RowBox[{"(", 
      RowBox[{"4", "+", 
       SuperscriptBox["\[ExponentialE]", 
        FractionBox[
         SuperscriptBox["L", "2"], 
         RowBox[{"8", " ", 
          SuperscriptBox["\[Sigma]", "2"]}]]]}], ")"}], " ", 
     RowBox[{"(", 
      RowBox[{"p2", "-", "p4"}], ")"}], " ", 
     SuperscriptBox["\[Sigma]", "2"]}], "L"]}], "}"}]], "Output",
 CellChangeTimes->{
  3.946612998186153*^9, 3.948078686753519*^9, 3.948078813395203*^9, 
   3.948084119245453*^9, 3.95190790838695*^9, 3.951907954062439*^9, 
   3.9519082217591743`*^9, {3.9519093329309*^9, 3.951909341898471*^9}, 
   3.951969907810472*^9, {3.951970179863557*^9, 3.951970217682345*^9}, 
   3.951970926436947*^9, {3.951970976882186*^9, 3.951970988465083*^9}, 
   3.951971217325316*^9, {3.951971319788397*^9, 3.951971325565365*^9}, {
   3.951971416888657*^9, 3.951971449362611*^9}, 3.951971602845439*^9, {
   3.951973182122308*^9, 3.9519731865408363`*^9}, 3.952489168755307*^9, 
   3.95273978607414*^9, {3.952745641682427*^9, 3.952745668087755*^9}},
 CellLabel->
  "Out[139]=",ExpressionUUID->"8df606b0-e169-40a0-b3c6-6e73352acb80"],

Cell[BoxData[
 RowBox[{"{", 
  RowBox[{"0", ",", "0"}], "}"}]], "Output",
 CellChangeTimes->{
  3.946612998186153*^9, 3.948078686753519*^9, 3.948078813395203*^9, 
   3.948084119245453*^9, 3.95190790838695*^9, 3.951907954062439*^9, 
   3.9519082217591743`*^9, {3.9519093329309*^9, 3.951909341898471*^9}, 
   3.951969907810472*^9, {3.951970179863557*^9, 3.951970217682345*^9}, 
   3.951970926436947*^9, {3.951970976882186*^9, 3.951970988465083*^9}, 
   3.951971217325316*^9, {3.951971319788397*^9, 3.951971325565365*^9}, {
   3.951971416888657*^9, 3.951971449362611*^9}, 3.951971602845439*^9, {
   3.951973182122308*^9, 3.9519731865408363`*^9}, 3.952489168755307*^9, 
   3.95273978607414*^9, {3.952745641682427*^9, 3.952745668099806*^9}},
 CellLabel->
  "Out[142]=",ExpressionUUID->"bce79e1e-10b6-4814-9fe9-f546cbcecd3e"]
}, Open  ]]
}, Open  ]],

Cell[CellGroupData[{

Cell["Center measurement, N = 6", "Subsection",
 CellChangeTimes->{{3.951971767408477*^9, 
  3.951971773282631*^9}},ExpressionUUID->"5e98dc31-5d64-4afd-b0da-\
cdd40e18dc39"],

Cell[CellGroupData[{

Cell[BoxData[{
 RowBox[{
  RowBox[{"pn", " ", "=", " ", 
   RowBox[{"pnorm", "[", 
    RowBox[{
     SubscriptBox["f", "G"], ",", "M6c"}], "]"}]}], ";"}], "\[IndentingNewLine]", 
 RowBox[{
  RowBox[{"J", "=", 
   RowBox[{"FullSimplify", "[", 
    RowBox[{
     RowBox[{
      RowBox[{"D", "[", 
       RowBox[{"pn", ",", 
        RowBox[{"{", 
         RowBox[{"{", 
          RowBox[{"x0", ",", "y0"}], "}"}], "}"}]}], "]"}], "/.", 
      RowBox[{"x0", "->", "0"}]}], "/.", 
     RowBox[{"y0", "->", "0"}]}], "]"}]}], ";"}], "\[IndentingNewLine]", 
 RowBox[{
  RowBox[{"pv", "=", 
   RowBox[{"{", 
    RowBox[{
    "p1", ",", "p2", ",", "p3", ",", "p4", ",", "p5", ",", "p6", ",", "p0"}], 
    "}"}]}], ";"}], "\[IndentingNewLine]", 
 RowBox[{
  RowBox[{"Y", "=", 
   RowBox[{
    RowBox[{
     RowBox[{
      RowBox[{"pv", "-", "pn"}], "/.", 
      RowBox[{"x0", "->", "0"}]}], "/.", 
     RowBox[{"y0", "->", "0"}]}], "//", "Simplify"}]}], ";"}], "\[IndentingNewLine]", 
 RowBox[{"r", " ", "=", " ", 
  RowBox[{"lsq", "[", 
   RowBox[{"J", ",", "Y"}], "]"}]}], "\n", 
 RowBox[{
  RowBox[{"Ls2", "=", 
   RowBox[{
    RowBox[{
     RowBox[{"L", "^", "2"}], "/", "8"}], "/", 
    RowBox[{"\[Sigma]", "^", "2"}]}]}], ";"}], "\[IndentingNewLine]", 
 RowBox[{
  RowBox[{"xesteq", "=", 
   RowBox[{
    RowBox[{
     RowBox[{
      RowBox[{
       RowBox[{"(", 
        RowBox[{"6", "+", 
         RowBox[{"Exp", "[", "Ls2", "]"}]}], ")"}], "/", "Ls2"}], "/", "6"}], 
     "*", 
     RowBox[{"Total", "[", 
      RowBox[{"pv", "*", "M6c"}], "]"}]}], "//", "FullSimplify"}]}], ";"}], "\[IndentingNewLine]", 
 RowBox[{
  RowBox[{"xesteq", "-", "r"}], "//", "Simplify"}]}], "Input",
 CellChangeTimes->{{3.946612965955339*^9, 3.946612973016298*^9}, 
   3.948078802603694*^9, {3.9480789079527884`*^9, 3.948078909668235*^9}, {
   3.95190770412532*^9, 3.951907707382483*^9}, {3.951908603387287*^9, 
   3.951908605667053*^9}, {3.9519093153700314`*^9, 3.9519093412261477`*^9}, {
   3.951969851040361*^9, 3.95196993241018*^9}, {3.951970150035737*^9, 
   3.951970216695785*^9}, {3.9519708861495323`*^9, 3.9519709247590933`*^9}, {
   3.951970967090884*^9, 3.9519709874984426`*^9}, {3.951971190277361*^9, 
   3.9519712161966333`*^9}, {3.9519713182451077`*^9, 
   3.9519713237479763`*^9}, {3.9519713648320923`*^9, 
   3.9519714481101017`*^9}, {3.951971600379628*^9, 3.951971601875656*^9}, {
   3.951971671316306*^9, 3.9519717392918797`*^9}, {3.951973203569462*^9, 
   3.951973215563981*^9}, 3.9527456742020073`*^9},
 CellLabel->
  "In[143]:=",ExpressionUUID->"f275d874-e5f3-43ee-b779-fbe9cae5fca5"],

Cell[BoxData[
 RowBox[{"{", 
  RowBox[{
   FractionBox[
    RowBox[{
     RowBox[{"(", 
      RowBox[{"6", "+", 
       SuperscriptBox["\[ExponentialE]", 
        FractionBox[
         SuperscriptBox["L", "2"], 
         RowBox[{"8", " ", 
          SuperscriptBox["\[Sigma]", "2"]}]]]}], ")"}], " ", 
     RowBox[{"(", 
      RowBox[{
       RowBox[{"2", " ", "p1"}], "+", "p2", "-", "p3", "-", 
       RowBox[{"2", " ", "p4"}], "-", "p5", "+", "p6"}], ")"}], " ", 
     SuperscriptBox["\[Sigma]", "2"]}], 
    RowBox[{"3", " ", "L"}]], ",", 
   FractionBox[
    RowBox[{
     RowBox[{"(", 
      RowBox[{"6", "+", 
       SuperscriptBox["\[ExponentialE]", 
        FractionBox[
         SuperscriptBox["L", "2"], 
         RowBox[{"8", " ", 
          SuperscriptBox["\[Sigma]", "2"]}]]]}], ")"}], " ", 
     RowBox[{"(", 
      RowBox[{"p2", "+", "p3", "-", "p5", "-", "p6"}], ")"}], " ", 
     SuperscriptBox["\[Sigma]", "2"]}], 
    RowBox[{
     SqrtBox["3"], " ", "L"}]]}], "}"}]], "Output",
 CellChangeTimes->{
  3.946612998186153*^9, 3.948078686753519*^9, 3.948078813395203*^9, 
   3.948084119245453*^9, 3.95190790838695*^9, 3.951907954062439*^9, 
   3.9519082217591743`*^9, {3.9519093329309*^9, 3.951909341898471*^9}, 
   3.951969907810472*^9, {3.951970179863557*^9, 3.951970217682345*^9}, 
   3.951970926436947*^9, {3.951970976882186*^9, 3.951970988465083*^9}, 
   3.951971217325316*^9, {3.951971319788397*^9, 3.951971325565365*^9}, {
   3.951971416888657*^9, 3.951971449362611*^9}, 3.951971602845439*^9, {
   3.951971719744879*^9, 3.951971741206745*^9}, 3.951973216859661*^9, 
   3.95248916972672*^9, {3.952745652671385*^9, 3.952745675675826*^9}},
 CellLabel->
  "Out[147]=",ExpressionUUID->"90475243-2972-4f72-8fcb-e3ee7b1656a6"],

Cell[BoxData[
 RowBox[{"{", 
  RowBox[{"0", ",", "0"}], "}"}]], "Output",
 CellChangeTimes->{
  3.946612998186153*^9, 3.948078686753519*^9, 3.948078813395203*^9, 
   3.948084119245453*^9, 3.95190790838695*^9, 3.951907954062439*^9, 
   3.9519082217591743`*^9, {3.9519093329309*^9, 3.951909341898471*^9}, 
   3.951969907810472*^9, {3.951970179863557*^9, 3.951970217682345*^9}, 
   3.951970926436947*^9, {3.951970976882186*^9, 3.951970988465083*^9}, 
   3.951971217325316*^9, {3.951971319788397*^9, 3.951971325565365*^9}, {
   3.951971416888657*^9, 3.951971449362611*^9}, 3.951971602845439*^9, {
   3.951971719744879*^9, 3.951971741206745*^9}, 3.951973216859661*^9, 
   3.95248916972672*^9, {3.952745652671385*^9, 3.952745675698289*^9}},
 CellLabel->
  "Out[150]=",ExpressionUUID->"5cca0e07-d183-449b-a101-999912723a17"]
}, Open  ]]
}, Open  ]],

Cell[CellGroupData[{

Cell["No center measurement, N=4", "Subsection",
 CellChangeTimes->{{3.951971473159857*^9, 3.951971476336047*^9}, {
  3.95197726335872*^9, 
  3.951977265184638*^9}},ExpressionUUID->"55291632-2eaf-401a-a4b0-\
963a8e029d88"],

Cell[BoxData[
 RowBox[{
  RowBox[{
   RowBox[{"xest", " ", "=", " ", 
    RowBox[{
     RowBox[{"1", "/", 
      RowBox[{"(", "Ls2", ")"}]}], "*", " ", 
     FormBox[
      RowBox[{"Sum", "[", 
       RowBox[{
        SubscriptBox["p", "i"], "\[CenterDot]", 
        SubscriptBox["rpat", "i"]}]}],
      TraditionalForm]}]}], " ", "]"}], ",", " ", 
  RowBox[{"Ls2", "=", 
   RowBox[{
    RowBox[{
     RowBox[{"L", "^", "2"}], "/", "8"}], "/", 
    RowBox[{"\[Sigma]", "^", "2", " "}]}]}]}]], "Text",
 CellChangeTimes->{{3.951971788137721*^9, 
  3.95197180614974*^9}},ExpressionUUID->"7cc4b262-f611-4bbc-a800-\
80eb77f505a6"],

Cell[CellGroupData[{

Cell[BoxData[{
 RowBox[{
  RowBox[{"pn", " ", "=", " ", 
   RowBox[{"pnorm", "[", 
    RowBox[{
     SubscriptBox["f", "G"], ",", "M4"}], "]"}]}], ";"}], "\[IndentingNewLine]", 
 RowBox[{
  RowBox[{"J", "=", 
   RowBox[{"FullSimplify", "[", 
    RowBox[{
     RowBox[{
      RowBox[{"D", "[", 
       RowBox[{"pn", ",", 
        RowBox[{"{", 
         RowBox[{"{", 
          RowBox[{"x0", ",", "y0"}], "}"}], "}"}]}], "]"}], "/.", 
      RowBox[{"x0", "->", "0"}]}], "/.", 
     RowBox[{"y0", "->", "0"}]}], "]"}]}], ";"}], "\[IndentingNewLine]", 
 RowBox[{
  RowBox[{"pv", "=", 
   RowBox[{"{", 
    RowBox[{"p1", ",", "p2", ",", "p3", ",", "p4"}], "}"}]}], ";"}], "\[IndentingNewLine]", 
 RowBox[{
  RowBox[{"Y", "=", 
   RowBox[{
    RowBox[{
     RowBox[{
      RowBox[{"pv", "-", "pn"}], "/.", 
      RowBox[{"x0", "->", "0"}]}], "/.", 
     RowBox[{"y0", "->", "0"}]}], "//", "Simplify"}]}], ";"}], "\[IndentingNewLine]", 
 RowBox[{"r", " ", "=", " ", 
  RowBox[{"lsq", "[", 
   RowBox[{"J", ",", "Y"}], "]"}]}], "\n", 
 RowBox[{
  RowBox[{
   RowBox[{"ph", "=", 
    RowBox[{"{", 
     RowBox[{"p1", ",", "p2", ",", "p3", ",", "p4"}], "}"}]}], ";"}], " "}], "\[IndentingNewLine]", 
 RowBox[{
  RowBox[{"xesteq", "=", 
   RowBox[{
    RowBox[{
     RowBox[{"Total", "[", 
      RowBox[{"ph", "*", "M4"}], "]"}], "/", "Ls2"}], "//", 
    "FullSimplify"}]}], ";"}], "\[IndentingNewLine]", 
 RowBox[{
  RowBox[{"xesteq", "-", "r"}], "//", 
  "Simplify"}], "\[IndentingNewLine]"}], "Input",
 CellChangeTimes->{{3.9519712891705303`*^9, 3.951971315314108*^9}, {
   3.951971511504071*^9, 3.9519715967370567`*^9}, {3.951973227988956*^9, 
   3.951973232766975*^9}, 3.951977248348466*^9},
 CellLabel->
  "In[107]:=",ExpressionUUID->"cfce4ed2-133b-499f-9cc5-6770674d63a5"],

Cell[BoxData[
 RowBox[{"{", 
  RowBox[{
   FractionBox[
    RowBox[{"4", " ", 
     RowBox[{"(", 
      RowBox[{"p1", "-", "p3"}], ")"}], " ", 
     SuperscriptBox["\[Sigma]", "2"]}], "L"], ",", 
   FractionBox[
    RowBox[{"4", " ", 
     RowBox[{"(", 
      RowBox[{"p2", "-", "p4"}], ")"}], " ", 
     SuperscriptBox["\[Sigma]", "2"]}], "L"]}], "}"}]], "Output",
 CellChangeTimes->{
  3.951971330564468*^9, {3.951971513704097*^9, 3.9519715972931757`*^9}, 
   3.951973238212922*^9, 3.951977248999696*^9, 3.9524891700111237`*^9, 
   3.95274565295931*^9},
 CellLabel->
  "Out[111]=",ExpressionUUID->"36849410-7d17-4b33-ad06-960852e8e593"],

Cell[BoxData[
 RowBox[{"{", 
  RowBox[{"0", ",", "0"}], "}"}]], "Output",
 CellChangeTimes->{
  3.951971330564468*^9, {3.951971513704097*^9, 3.9519715972931757`*^9}, 
   3.951973238212922*^9, 3.951977248999696*^9, 3.9524891700111237`*^9, 
   3.952745652974544*^9},
 CellLabel->
  "Out[114]=",ExpressionUUID->"d7cde973-e805-472a-8149-7761acf2a728"]
}, Open  ]]
}, Open  ]]
}, Open  ]],

Cell[CellGroupData[{

Cell["LSQ for 2 D donut, linear approx. around x=0", "Section",
 CellChangeTimes->{{3.951968914982379*^9, 3.951968925079962*^9}, {
  3.9519698228065243`*^9, 3.951969826119595*^9}, {3.951972324956017*^9, 
  3.9519723292276077`*^9}, {3.952736625198172*^9, 
  3.952736627028829*^9}},ExpressionUUID->"379df52e-cb41-49bf-9682-\
ebd65effd35e"],

Cell[CellGroupData[{

Cell["No measurement, N=4", "Subsection",
 CellChangeTimes->{{3.9519714607120743`*^9, 3.9519714866150208`*^9}, {
  3.951971754202615*^9, 3.951971755475773*^9}, {3.952738043717683*^9, 
  3.952738046990952*^9}, {3.9527383037008753`*^9, 
  3.9527383041486263`*^9}},ExpressionUUID->"2a0782c2-3c6f-4660-8f20-\
32d07521a55b"],

Cell[CellGroupData[{

Cell[BoxData[{
 RowBox[{
  RowBox[{
   RowBox[{
    SubscriptBox["f", "do"], "[", 
    RowBox[{"x_", ",", "y_"}], "]"}], ":=", 
   RowBox[{"A", " ", 
    FractionBox[
     RowBox[{
      SuperscriptBox[
       RowBox[{"(", 
        RowBox[{"x", "-", "x0"}], ")"}], "2"], "+", 
      SuperscriptBox[
       RowBox[{"(", 
        RowBox[{"y", "-", "y0"}], ")"}], "2"]}], 
     RowBox[{"4", " ", "\[Pi]", " ", 
      SuperscriptBox["\[Sigma]", "4"]}]], 
    RowBox[{"Exp", "[", 
     RowBox[{"-", 
      FractionBox[
       RowBox[{
        SuperscriptBox[
         RowBox[{"(", 
          RowBox[{"x", "-", "x0"}], ")"}], "2"], "+", 
        SuperscriptBox[
         RowBox[{"(", 
          RowBox[{"y", "-", "y0"}], ")"}], "2"]}], 
       RowBox[{"2", " ", 
        SuperscriptBox["\[Sigma]", "2"]}]]}], "]"}]}]}], ";"}], "\[IndentingNewLine]", 
 RowBox[{
  RowBox[{"pn", " ", "=", " ", 
   RowBox[{"pnorm", "[", 
    RowBox[{
     SubscriptBox["f", "do"], ",", "M4c"}], "]"}]}], ";"}], "\[IndentingNewLine]", 
 RowBox[{
  RowBox[{"J", "=", 
   RowBox[{"FullSimplify", "[", 
    RowBox[{
     RowBox[{
      RowBox[{"D", "[", 
       RowBox[{"pn", ",", 
        RowBox[{"{", 
         RowBox[{"{", 
          RowBox[{"x0", ",", "y0"}], "}"}], "}"}]}], "]"}], "/.", 
      RowBox[{"x0", "->", "0"}]}], "/.", 
     RowBox[{"y0", "->", "0"}]}], "]"}]}], ";"}], "\[IndentingNewLine]", 
 RowBox[{
  RowBox[{"pv", "=", 
   RowBox[{"{", 
    RowBox[{"p1", ",", "p2", ",", "p3", ",", "p4", ",", "p0"}], "}"}]}], 
  ";"}], "\[IndentingNewLine]", 
 RowBox[{
  RowBox[{"Y", "=", 
   RowBox[{
    RowBox[{
     RowBox[{"pv", "-", "pn"}], "/.", 
     RowBox[{"x0", "->", "0"}]}], "/.", 
    RowBox[{"y0", "->", "0"}]}]}], ";"}], "\[IndentingNewLine]", 
 RowBox[{"r", " ", "=", " ", 
  RowBox[{
   RowBox[{"lsq", "[", 
    RowBox[{"J", ",", "Y"}], "]"}], "//", "FullSimplify"}]}], "\n", 
 RowBox[{
  RowBox[{"xesteq", "=", 
   RowBox[{
    RowBox[{
     RowBox[{"1", "/", 
      RowBox[{"(", 
       RowBox[{
        RowBox[{
         RowBox[{"L", "^", "2"}], "/", 
         RowBox[{"(", 
          RowBox[{"8", " ", 
           RowBox[{"\[Sigma]", "^", "2"}]}], ")"}]}], "-", "1"}], ")"}]}], "*", 
     RowBox[{"Total", "[", 
      RowBox[{"pv", "*", "M4c"}], "]"}]}], "//", "FullSimplify"}]}], ";"}], "\[IndentingNewLine]", 
 RowBox[{
  RowBox[{"xesteq", "-", "r"}], "//", "Simplify"}]}], "Input",
 CellChangeTimes->{{3.946612965955339*^9, 3.946612973016298*^9}, 
   3.948078802603694*^9, {3.9480789079527884`*^9, 3.948078909668235*^9}, {
   3.95190770412532*^9, 3.951907707382483*^9}, {3.951908603387287*^9, 
   3.951908605667053*^9}, {3.9519093153700314`*^9, 3.9519093412261477`*^9}, {
   3.951969851040361*^9, 3.95196993241018*^9}, {3.951970150035737*^9, 
   3.951970216695785*^9}, {3.9519708861495323`*^9, 3.9519709247590933`*^9}, {
   3.951970967090884*^9, 3.9519709874984426`*^9}, {3.951971190277361*^9, 
   3.9519712161966333`*^9}, {3.9519713182451077`*^9, 
   3.9519713237479763`*^9}, {3.9519713648320923`*^9, 
   3.9519714481101017`*^9}, {3.951971600379628*^9, 3.951971601875656*^9}, {
   3.951973161022311*^9, 3.9519731855323877`*^9}, {3.952736654314312*^9, 
   3.952736654658654*^9}, 3.9527366879930573`*^9, {3.952736758945746*^9, 
   3.952736873532605*^9}, {3.9527369470917473`*^9, 3.952736958116089*^9}, {
   3.952737041099119*^9, 3.952737158008192*^9}, 3.952737445696253*^9, {
   3.952737970745844*^9, 3.952737991668907*^9}, {3.952738048777357*^9, 
   3.952738105131168*^9}, {3.9527381428556004`*^9, 3.952738155904232*^9}, 
   3.9527382666529922`*^9, {3.952738307901712*^9, 3.952738397306221*^9}, {
   3.952738437806061*^9, 3.952738459039958*^9}, {3.952738514217009*^9, 
   3.9527386452547894`*^9}},
 CellLabel->
  "In[115]:=",ExpressionUUID->"653993e2-52c9-4afe-8873-91ec0ff0142b"],

Cell[BoxData[
 RowBox[{"{", 
  RowBox[{
   FractionBox[
    RowBox[{"4", " ", "L", " ", 
     RowBox[{"(", 
      RowBox[{"p1", "-", "p3"}], ")"}], " ", 
     SuperscriptBox["\[Sigma]", "2"]}], 
    RowBox[{
     SuperscriptBox["L", "2"], "-", 
     RowBox[{"8", " ", 
      SuperscriptBox["\[Sigma]", "2"]}]}]], ",", 
   FractionBox[
    RowBox[{"4", " ", "L", " ", 
     RowBox[{"(", 
      RowBox[{"p2", "-", "p4"}], ")"}], " ", 
     SuperscriptBox["\[Sigma]", "2"]}], 
    RowBox[{
     SuperscriptBox["L", "2"], "-", 
     RowBox[{"8", " ", 
      SuperscriptBox["\[Sigma]", "2"]}]}]]}], "}"}]], "Output",
 CellChangeTimes->{
  3.946612998186153*^9, 3.948078686753519*^9, 3.948078813395203*^9, 
   3.948084119245453*^9, 3.95190790838695*^9, 3.951907954062439*^9, 
   3.9519082217591743`*^9, {3.9519093329309*^9, 3.951909341898471*^9}, 
   3.951969907810472*^9, {3.951970179863557*^9, 3.951970217682345*^9}, 
   3.951970926436947*^9, {3.951970976882186*^9, 3.951970988465083*^9}, 
   3.951971217325316*^9, {3.951971319788397*^9, 3.951971325565365*^9}, {
   3.951971416888657*^9, 3.951971449362611*^9}, 3.951971602845439*^9, {
   3.951973182122308*^9, 3.9519731865408363`*^9}, 3.952489168755307*^9, {
   3.952736691951682*^9, 3.9527367215636463`*^9}, {3.9527368134645643`*^9, 
   3.95273684349301*^9}, 3.952736874106317*^9, 3.9527371125665207`*^9, 
   3.9527371595022182`*^9, 3.95273799428405*^9, {3.952738055591902*^9, 
   3.952738108592659*^9}, {3.9527381415206413`*^9, 3.9527381590268183`*^9}, 
   3.95273831419204*^9, {3.952738346896245*^9, 3.952738400212153*^9}, {
   3.9527384411632423`*^9, 3.952738461849537*^9}, {3.952738540494856*^9, 
   3.952738570819829*^9}, {3.9527386048941317`*^9, 3.952738646863179*^9}, {
   3.9527400063385963`*^9, 3.9527400404420843`*^9}, 3.9527456540597754`*^9},
 CellLabel->
  "Out[120]=",ExpressionUUID->"dc1dfd9d-918e-465e-a469-8d8474b687e4"],

Cell[BoxData[
 RowBox[{"{", 
  RowBox[{"0", ",", "0"}], "}"}]], "Output",
 CellChangeTimes->{
  3.946612998186153*^9, 3.948078686753519*^9, 3.948078813395203*^9, 
   3.948084119245453*^9, 3.95190790838695*^9, 3.951907954062439*^9, 
   3.9519082217591743`*^9, {3.9519093329309*^9, 3.951909341898471*^9}, 
   3.951969907810472*^9, {3.951970179863557*^9, 3.951970217682345*^9}, 
   3.951970926436947*^9, {3.951970976882186*^9, 3.951970988465083*^9}, 
   3.951971217325316*^9, {3.951971319788397*^9, 3.951971325565365*^9}, {
   3.951971416888657*^9, 3.951971449362611*^9}, 3.951971602845439*^9, {
   3.951973182122308*^9, 3.9519731865408363`*^9}, 3.952489168755307*^9, {
   3.952736691951682*^9, 3.9527367215636463`*^9}, {3.9527368134645643`*^9, 
   3.95273684349301*^9}, 3.952736874106317*^9, 3.9527371125665207`*^9, 
   3.9527371595022182`*^9, 3.95273799428405*^9, {3.952738055591902*^9, 
   3.952738108592659*^9}, {3.9527381415206413`*^9, 3.9527381590268183`*^9}, 
   3.95273831419204*^9, {3.952738346896245*^9, 3.952738400212153*^9}, {
   3.9527384411632423`*^9, 3.952738461849537*^9}, {3.952738540494856*^9, 
   3.952738570819829*^9}, {3.9527386048941317`*^9, 3.952738646863179*^9}, {
   3.9527400063385963`*^9, 3.9527400404420843`*^9}, 3.952745654060504*^9},
 CellLabel->
  "Out[122]=",ExpressionUUID->"42828030-4838-4181-8224-5b69c28a31f3"]
}, Open  ]]
}, Open  ]],

Cell[CellGroupData[{

Cell["No measurement, N=4", "Subsection",
 CellChangeTimes->{{3.9519714607120743`*^9, 3.9519714866150208`*^9}, {
  3.951971754202615*^9, 3.951971755475773*^9}, {3.952738043717683*^9, 
  3.952738046990952*^9}, {3.9527383037008753`*^9, 
  3.9527383041486263`*^9}},ExpressionUUID->"82b39699-9b9e-4ef7-8e52-\
bd79d3211b88"],

Cell[CellGroupData[{

Cell[BoxData[{
 RowBox[{
  RowBox[{
   RowBox[{
    SubscriptBox["f", "B"], "[", 
    RowBox[{"x_", ",", "y_"}], "]"}], ":=", 
   RowBox[{"A", " ", "4", " ", 
    RowBox[{"Exp", "[", "1", "]"}], 
    RowBox[{"Log", "[", "2", "]"}], " ", 
    FractionBox[
     RowBox[{
      SuperscriptBox[
       RowBox[{"(", 
        RowBox[{"x", "-", "x0"}], ")"}], "2"], "+", 
      SuperscriptBox[
       RowBox[{"(", 
        RowBox[{"y", "-", "y0"}], ")"}], "2"]}], 
     SuperscriptBox["fwhm", "2"]], 
    RowBox[{"Exp", "[", 
     RowBox[{
      RowBox[{"-", "4"}], 
      RowBox[{"Log", "[", "2", "]"}], 
      FractionBox[
       RowBox[{
        SuperscriptBox[
         RowBox[{"(", 
          RowBox[{"x", "-", "x0"}], ")"}], "2"], "+", 
        SuperscriptBox[
         RowBox[{"(", 
          RowBox[{"y", "-", "y0"}], ")"}], "2"]}], 
       SuperscriptBox["fwhm", "2"]]}], "]"}]}]}], ";"}], "\[IndentingNewLine]", 
 RowBox[{
  RowBox[{"pn", " ", "=", " ", 
   RowBox[{"pnorm", "[", 
    RowBox[{
     SubscriptBox["f", "B"], ",", "M4c"}], "]"}]}], ";"}], "\[IndentingNewLine]", 
 RowBox[{
  RowBox[{"J", "=", 
   RowBox[{"FullSimplify", "[", 
    RowBox[{
     RowBox[{
      RowBox[{"D", "[", 
       RowBox[{"pn", ",", 
        RowBox[{"{", 
         RowBox[{"{", 
          RowBox[{"x0", ",", "y0"}], "}"}], "}"}]}], "]"}], "/.", 
      RowBox[{"x0", "->", "0"}]}], "/.", 
     RowBox[{"y0", "->", "0"}]}], "]"}]}], ";"}], "\[IndentingNewLine]", 
 RowBox[{
  RowBox[{"pv", "=", 
   RowBox[{"{", 
    RowBox[{"p1", ",", "p2", ",", "p3", ",", "p4", ",", "p0"}], "}"}]}], 
  ";"}], "\[IndentingNewLine]", 
 RowBox[{
  RowBox[{"Y", "=", 
   RowBox[{
    RowBox[{
     RowBox[{"pv", "-", "pn"}], "/.", 
     RowBox[{"x0", "->", "0"}]}], "/.", 
    RowBox[{"y0", "->", "0"}]}]}], ";"}], "\[IndentingNewLine]", 
 RowBox[{"r", " ", "=", " ", 
  RowBox[{
   RowBox[{"lsq", "[", 
    RowBox[{"J", ",", "Y"}], "]"}], "//", "FullSimplify"}]}], "\n", 
 RowBox[{
  RowBox[{"xesteq", "=", 
   RowBox[{
    RowBox[{
     RowBox[{"1", "/", 
      RowBox[{"(", 
       RowBox[{
        RowBox[{
         RowBox[{"Log", "[", "2", " ", "]"}], 
         RowBox[{
          RowBox[{"L", "^", "2"}], "/", 
          RowBox[{"(", 
           RowBox[{"fwhm", "^", "2"}], ")"}]}]}], "-", "1"}], ")"}]}], "*", 
     RowBox[{"Total", "[", 
      RowBox[{"pv", "*", "M4c"}], "]"}]}], "//", "FullSimplify"}]}], ";"}], "\[IndentingNewLine]", 
 RowBox[{
  RowBox[{"xesteq", "-", "r"}], "//", "Simplify"}]}], "Input",
 CellChangeTimes->{{3.946612965955339*^9, 3.946612973016298*^9}, 
   3.948078802603694*^9, {3.9480789079527884`*^9, 3.948078909668235*^9}, {
   3.95190770412532*^9, 3.951907707382483*^9}, {3.951908603387287*^9, 
   3.951908605667053*^9}, {3.9519093153700314`*^9, 3.9519093412261477`*^9}, {
   3.951969851040361*^9, 3.95196993241018*^9}, {3.951970150035737*^9, 
   3.951970216695785*^9}, {3.9519708861495323`*^9, 3.9519709247590933`*^9}, {
   3.951970967090884*^9, 3.9519709874984426`*^9}, {3.951971190277361*^9, 
   3.9519712161966333`*^9}, {3.9519713182451077`*^9, 
   3.9519713237479763`*^9}, {3.9519713648320923`*^9, 
   3.9519714481101017`*^9}, {3.951971600379628*^9, 3.951971601875656*^9}, {
   3.951973161022311*^9, 3.9519731855323877`*^9}, {3.952736654314312*^9, 
   3.952736654658654*^9}, 3.9527366879930573`*^9, {3.952736758945746*^9, 
   3.952736873532605*^9}, {3.9527369470917473`*^9, 3.952736958116089*^9}, {
   3.952737041099119*^9, 3.952737158008192*^9}, 3.952737445696253*^9, {
   3.952737970745844*^9, 3.952737991668907*^9}, {3.952738048777357*^9, 
   3.952738105131168*^9}, {3.9527381428556004`*^9, 3.952738155904232*^9}, 
   3.9527382666529922`*^9, {3.952738307901712*^9, 3.952738397306221*^9}, {
   3.952738437806061*^9, 3.952738459039958*^9}, {3.952738514217009*^9, 
   3.952738772783029*^9}},
 CellLabel->
  "In[123]:=",ExpressionUUID->"dfb446f4-6d1d-462a-a558-1dc866a7826e"],

Cell[BoxData[
 RowBox[{"{", 
  RowBox[{
   FractionBox[
    RowBox[{
     SuperscriptBox["fwhm", "2"], " ", "L", " ", 
     RowBox[{"(", 
      RowBox[{"p1", "-", "p3"}], ")"}]}], 
    RowBox[{
     RowBox[{
      RowBox[{"-", "2"}], " ", 
      SuperscriptBox["fwhm", "2"]}], "+", 
     RowBox[{
      SuperscriptBox["L", "2"], " ", 
      RowBox[{"Log", "[", "4", "]"}]}]}]], ",", 
   FractionBox[
    RowBox[{
     SuperscriptBox["fwhm", "2"], " ", "L", " ", 
     RowBox[{"(", 
      RowBox[{"p2", "-", "p4"}], ")"}]}], 
    RowBox[{
     RowBox[{
      RowBox[{"-", "2"}], " ", 
      SuperscriptBox["fwhm", "2"]}], "+", 
     RowBox[{
      SuperscriptBox["L", "2"], " ", 
      RowBox[{"Log", "[", "4", "]"}]}]}]]}], "}"}]], "Output",
 CellChangeTimes->{
  3.946612998186153*^9, 3.948078686753519*^9, 3.948078813395203*^9, 
   3.948084119245453*^9, 3.95190790838695*^9, 3.951907954062439*^9, 
   3.9519082217591743`*^9, {3.9519093329309*^9, 3.951909341898471*^9}, 
   3.951969907810472*^9, {3.951970179863557*^9, 3.951970217682345*^9}, 
   3.951970926436947*^9, {3.951970976882186*^9, 3.951970988465083*^9}, 
   3.951971217325316*^9, {3.951971319788397*^9, 3.951971325565365*^9}, {
   3.951971416888657*^9, 3.951971449362611*^9}, 3.951971602845439*^9, {
   3.951973182122308*^9, 3.9519731865408363`*^9}, 3.952489168755307*^9, {
   3.952736691951682*^9, 3.9527367215636463`*^9}, {3.9527368134645643`*^9, 
   3.95273684349301*^9}, 3.952736874106317*^9, 3.9527371125665207`*^9, 
   3.9527371595022182`*^9, 3.95273799428405*^9, {3.952738055591902*^9, 
   3.952738108592659*^9}, {3.9527381415206413`*^9, 3.9527381590268183`*^9}, 
   3.95273831419204*^9, {3.952738346896245*^9, 3.952738400212153*^9}, {
   3.9527384411632423`*^9, 3.952738461849537*^9}, {3.952738540494856*^9, 
   3.952738570819829*^9}, {3.9527386048941317`*^9, 3.952738646863179*^9}, 
   3.952738742204556*^9, 3.952738776897287*^9, 3.952740010812628*^9, 
   3.952740044154077*^9, 3.952745657257248*^9},
 CellLabel->
  "Out[128]=",ExpressionUUID->"e4e96f63-b9e1-48a6-b959-b319d799bf4b"],

Cell[BoxData[
 RowBox[{"{", 
  RowBox[{"0", ",", "0"}], "}"}]], "Output",
 CellChangeTimes->{
  3.946612998186153*^9, 3.948078686753519*^9, 3.948078813395203*^9, 
   3.948084119245453*^9, 3.95190790838695*^9, 3.951907954062439*^9, 
   3.9519082217591743`*^9, {3.9519093329309*^9, 3.951909341898471*^9}, 
   3.951969907810472*^9, {3.951970179863557*^9, 3.951970217682345*^9}, 
   3.951970926436947*^9, {3.951970976882186*^9, 3.951970988465083*^9}, 
   3.951971217325316*^9, {3.951971319788397*^9, 3.951971325565365*^9}, {
   3.951971416888657*^9, 3.951971449362611*^9}, 3.951971602845439*^9, {
   3.951973182122308*^9, 3.9519731865408363`*^9}, 3.952489168755307*^9, {
   3.952736691951682*^9, 3.9527367215636463`*^9}, {3.9527368134645643`*^9, 
   3.95273684349301*^9}, 3.952736874106317*^9, 3.9527371125665207`*^9, 
   3.9527371595022182`*^9, 3.95273799428405*^9, {3.952738055591902*^9, 
   3.952738108592659*^9}, {3.9527381415206413`*^9, 3.9527381590268183`*^9}, 
   3.95273831419204*^9, {3.952738346896245*^9, 3.952738400212153*^9}, {
   3.9527384411632423`*^9, 3.952738461849537*^9}, {3.952738540494856*^9, 
   3.952738570819829*^9}, {3.9527386048941317`*^9, 3.952738646863179*^9}, 
   3.952738742204556*^9, 3.952738776897287*^9, 3.952740010812628*^9, 
   3.952740044154077*^9, 3.952745657265265*^9},
 CellLabel->
  "Out[130]=",ExpressionUUID->"e247e574-4743-4fd1-9385-f066a44e38a4"]
}, Open  ]],

Cell[BoxData[""], "Input",
 CellChangeTimes->{{3.9527401354794283`*^9, 3.9527401368704042`*^9}},
 CellLabel->
  "In[131]:=",ExpressionUUID->"64282774-af0d-4f38-b730-e92f2a432450"]
}, Open  ]],

Cell[CellGroupData[{

Cell["Quadratic approximation of donut", "Subsection",
 CellChangeTimes->{{3.9527405852778797`*^9, 
  3.95274059396979*^9}},ExpressionUUID->"bf8ae998-b651-4dc4-99c4-\
4eb7da66ca00"],

Cell[BoxData[
 RowBox[{
  RowBox[{
   RowBox[{
    SubscriptBox["f", "r"], "[", "r_", "]"}], ":=", 
   RowBox[{"A", " ", 
    FractionBox[
     SuperscriptBox[
      RowBox[{"(", "r", ")"}], "2"], 
     RowBox[{"4", " ", "\[Pi]", " ", 
      SuperscriptBox["\[Sigma]", "4"]}]], 
    RowBox[{"Exp", "[", 
     RowBox[{"-", 
      FractionBox[
       SuperscriptBox["r", "2"], 
       RowBox[{"2", " ", 
        SuperscriptBox["\[Sigma]", "2"]}]]}], "]"}]}]}], ";"}]], "Input",
 CellChangeTimes->{{3.952740145106926*^9, 3.9527401998852463`*^9}},
 CellLabel->
  "In[132]:=",ExpressionUUID->"ef8a1a26-073a-4475-9a5f-c25ecfaf5e7d"],

Cell[CellGroupData[{

Cell[BoxData[
 RowBox[{"Series", "[", 
  RowBox[{
   RowBox[{
    SubscriptBox["f", "r"], "[", "x", "]"}], ",", 
   RowBox[{"{", 
    RowBox[{"x", ",", "0", ",", "2"}], "}"}]}], "]"}]], "Input",
 CellChangeTimes->{{3.952740174312142*^9, 3.9527402270310593`*^9}},
 CellLabel->
  "In[133]:=",ExpressionUUID->"fd3e881c-7807-4402-9f4e-17042d9f4abb"],

Cell[BoxData[
 InterpretationBox[
  RowBox[{
   FractionBox[
    RowBox[{"A", " ", 
     SuperscriptBox["x", "2"]}], 
    RowBox[{"4", " ", "\[Pi]", " ", 
     SuperscriptBox["\[Sigma]", "4"]}]], "+", 
   InterpretationBox[
    SuperscriptBox[
     RowBox[{"O", "[", "x", "]"}], "3"],
    SeriesData[$CellContext`x, 0, {}, 2, 3, 1],
    Editable->False]}],
  SeriesData[$CellContext`x, 0, {
   Rational[1, 4] $CellContext`A Pi^(-1) $CellContext`\[Sigma]^(-4)}, 2, 3, 1],
  Editable->False]], "Output",
 CellChangeTimes->{{3.952740189494627*^9, 3.952740227474975*^9}, 
   3.952745657288903*^9},
 CellLabel->
  "Out[133]=",ExpressionUUID->"c0aeee0f-3793-4922-8710-d15159e2ce07"]
}, Open  ]]
}, Open  ]]
}, Open  ]]
}, Open  ]]
},
WindowSize->{1679, 1292},
WindowMargins->{{Automatic, 160}, {Automatic, 0}},
FrontEndVersion->"14.2 for Mac OS X ARM (64-bit) (December 26, 2024)",
StyleDefinitions->"Default.nb",
ExpressionUUID->"22b20703-f7f4-474c-881a-44abff737259"
]
(* End of Notebook Content *)

(* Internal cache information *)
(*CellTagsOutline
CellTagsIndex->{}
*)
(*CellTagsIndex
CellTagsIndex->{}
*)
(*NotebookFileOutline
Notebook[{
Cell[CellGroupData[{
Cell[580, 22, 219, 4, 96, "Title",ExpressionUUID->"18026114-8fde-4863-9cff-feb1abe0e320"],
Cell[CellGroupData[{
Cell[824, 30, 204, 4, 66, "Section",ExpressionUUID->"e0b2e16e-f045-4930-a14d-6bf2ee40fc63"],
Cell[1031, 36, 215, 3, 33, "Text",ExpressionUUID->"3937c96f-18e1-405a-a797-7b675f60c7b0"],
Cell[1249, 41, 979, 27, 29, "Input",ExpressionUUID->"05a22275-faf2-41e3-833d-52149ff7531e"],
Cell[2231, 70, 197, 3, 33, "Text",ExpressionUUID->"536ebc48-ce25-4d18-b958-73f2cf8c7064"],
Cell[2431, 75, 939, 27, 29, "Input",ExpressionUUID->"a74c3300-0895-4ca0-8a3b-77f498446a50"],
Cell[3373, 104, 179, 3, 33, "Text",ExpressionUUID->"f03fb658-915e-46e8-b350-4b8360cdc38a"],
Cell[3555, 109, 599, 16, 46, "Input",ExpressionUUID->"37d63f78-5323-4775-9825-1b37ac6719de"],
Cell[4157, 127, 419, 11, 49, "Input",ExpressionUUID->"4f623955-c5cf-4089-80d8-648ec2f4e42b"]
}, Open  ]],
Cell[CellGroupData[{
Cell[4613, 143, 278, 4, 66, "Section",ExpressionUUID->"cae70c69-4f7e-4efd-bd8a-90fec056b112"],
Cell[4894, 149, 280, 7, 55, "Text",ExpressionUUID->"236725b5-eff0-4dc0-9d63-fdbcc60f835d"],
Cell[CellGroupData[{
Cell[5199, 160, 222, 4, 53, "Subsection",ExpressionUUID->"ba17d8c8-d175-4d42-a7de-95c0d6d0a8ea"],
Cell[5424, 166, 199, 3, 33, "Text",ExpressionUUID->"9b227c93-a391-4bec-9ab5-aa1ecc345353"],
Cell[CellGroupData[{
Cell[5648, 173, 1414, 38, 111, "Input",ExpressionUUID->"0097d797-54ad-4cb4-b565-afa93b6a4e45"],
Cell[7065, 213, 781, 18, 50, "Output",ExpressionUUID->"44aa337b-31aa-44b9-a4d6-0a757fe742cf"]
}, Open  ]],
Cell[CellGroupData[{
Cell[7883, 236, 233, 4, 43, "Subsubsection",ExpressionUUID->"4f69ec6b-d616-4a8a-a8c2-1ab1f73e4fe4"],
Cell[CellGroupData[{
Cell[8141, 244, 1282, 31, 91, "Input",ExpressionUUID->"413d096f-6ba2-442e-8e38-0b2e6715048e"],
Cell[9426, 277, 1526, 39, 56, "Output",ExpressionUUID->"db848683-e4d7-4bf6-8251-69546eef584f"]
}, Open  ]],
Cell[10967, 319, 191, 3, 33, "Text",ExpressionUUID->"af1348b8-e6af-4789-9a2a-970b3bc995e8"],
Cell[CellGroupData[{
Cell[11183, 326, 417, 9, 29, "Input",ExpressionUUID->"41eff19d-aeab-48fa-9a8c-bd612e8f5712"],
Cell[11603, 337, 1185, 32, 56, "Output",ExpressionUUID->"1e9d0ec5-7269-444b-84f2-b3829e72dd66"]
}, Open  ]],
Cell[12803, 372, 157, 3, 33, "Text",ExpressionUUID->"b04a8d01-9cd1-4875-8b84-e81c4b2fa133"],
Cell[CellGroupData[{
Cell[12985, 379, 294, 5, 29, "Input",ExpressionUUID->"eae1a26e-5393-4536-b45c-c3cd1092be5e"],
Cell[13282, 386, 874, 25, 56, "Output",ExpressionUUID->"d746d3d0-14c9-4db4-ac4f-90e0830627e9"]
}, Open  ]]
}, Open  ]],
Cell[CellGroupData[{
Cell[14205, 417, 284, 4, 43, "Subsubsection",ExpressionUUID->"2c81098d-d22d-461e-b556-5ec9b30de59e"],
Cell[CellGroupData[{
Cell[14514, 425, 1510, 38, 111, "Input",ExpressionUUID->"50359463-6891-4592-a97f-3bde66ada4f2"],
Cell[16027, 465, 2791, 78, 56, "Output",ExpressionUUID->"991e64ed-0605-4a62-9074-4f76445868eb"]
}, Open  ]],
Cell[18833, 546, 230, 5, 33, "Text",ExpressionUUID->"29961e63-44e1-4007-9083-be9cea95e932"],
Cell[CellGroupData[{
Cell[19088, 555, 797, 19, 29, "Input",ExpressionUUID->"73441a1f-1c37-46d5-87cc-4598242e066b"],
Cell[19888, 576, 2519, 73, 57, "Output",ExpressionUUID->"3bdfeba2-2f6a-4def-89b4-20a2f5755f07"]
}, Open  ]],
Cell[CellGroupData[{
Cell[22444, 654, 256, 5, 29, "Input",ExpressionUUID->"8a709870-7292-4eb7-a42b-f4b29f67fb0f"],
Cell[22703, 661, 1360, 38, 56, "Output",ExpressionUUID->"c3da14bd-9351-4205-a237-0a8b2d2c3c6c"]
}, Open  ]]
}, Open  ]]
}, Open  ]],
Cell[CellGroupData[{
Cell[24124, 706, 356, 6, 53, "Subsection",ExpressionUUID->"784d9312-b910-4a5c-869f-3fac198051e9"],
Cell[CellGroupData[{
Cell[24505, 716, 2025, 55, 70, "Input",ExpressionUUID->"b334e848-2db9-4152-83c2-01ecbd0535d8"],
Cell[26533, 773, 1514, 42, 54, "Output",ExpressionUUID->"eb9999d8-46d8-46da-8892-d0ec079f95d6"]
}, Open  ]],
Cell[28062, 818, 204, 3, 33, "Text",ExpressionUUID->"c3eac3b0-6912-429b-8c1c-7e7f2b1e4a54"],
Cell[CellGroupData[{
Cell[28291, 825, 505, 13, 29, "Input",ExpressionUUID->"36cef8bd-2850-447c-bdf4-b885b905bce8"],
Cell[28799, 840, 871, 26, 53, "Output",ExpressionUUID->"99c95116-4011-4d8f-bedd-faa54518c181"]
}, Open  ]]
}, Open  ]]
}, Open  ]],
Cell[CellGroupData[{
Cell[29731, 873, 271, 6, 66, "Section",ExpressionUUID->"5f95010d-2764-45b1-afe2-abb57679e53c"],
Cell[CellGroupData[{
Cell[30027, 883, 259, 5, 53, "Subsection",ExpressionUUID->"847a9e53-138c-4c59-b089-14b4f59bfaff"],
Cell[CellGroupData[{
Cell[30311, 892, 632, 18, 29, "Input",ExpressionUUID->"8a2057a7-76c5-45b9-a7c5-2bc3cd4e897d"],
Cell[30946, 912, 1201, 37, 49, "Output",ExpressionUUID->"322ac677-d487-4ccd-a5de-0262ace3fec4"]
}, Open  ]],
Cell[CellGroupData[{
Cell[32184, 954, 388, 8, 29, "Input",ExpressionUUID->"273ddff9-2c38-4dd8-96ac-2d9c52b3dea0"],
Cell[32575, 964, 1731, 49, 54, "Output",ExpressionUUID->"cab4df89-fd74-4c50-9dab-47c31af3ed21"]
}, Open  ]],
Cell[CellGroupData[{
Cell[34343, 1018, 593, 15, 29, "Input",ExpressionUUID->"0fff7910-15cf-4709-9518-33d26a6ee01e"],
Cell[34939, 1035, 1158, 33, 54, "Output",ExpressionUUID->"10967867-a6f8-469c-99fb-072842eca8de"]
}, Open  ]]
}, Open  ]],
Cell[CellGroupData[{
Cell[36146, 1074, 270, 4, 53, "Subsection",ExpressionUUID->"0561afbc-f7cc-4910-8656-a6bb7c0bcbbe"],
Cell[CellGroupData[{
Cell[36441, 1082, 643, 17, 29, "Input",ExpressionUUID->"e99c405c-f0ec-4bfa-88c3-12f7a01f5b91"],
Cell[37087, 1101, 948, 26, 49, "Output",ExpressionUUID->"524e186a-dd16-49dc-bbdd-b92d6e8badd0"]
}, Open  ]],
Cell[CellGroupData[{
Cell[38072, 1132, 895, 20, 29, "Input",ExpressionUUID->"5ea3e0b6-10b6-48ff-9d0a-aaa4bf3f9c0c"],
Cell[38970, 1154, 1958, 56, 57, "Output",ExpressionUUID->"e66fa76c-619c-4ed7-aa3b-f5808f35e524"]
}, Open  ]]
}, Open  ]],
Cell[CellGroupData[{
Cell[40977, 1216, 164, 3, 53, "Subsection",ExpressionUUID->"3d6ba3f0-b7a6-46d0-b5b8-8047801af294"],
Cell[41144, 1221, 185, 3, 33, "Text",ExpressionUUID->"1891307a-3ee7-4a6d-b06b-b43a530fdea2"],
Cell[CellGroupData[{
Cell[41354, 1228, 1177, 38, 90, "Input",ExpressionUUID->"34593c0c-7e64-49c8-ab15-c7fa7452a558"],
Cell[42534, 1268, 221, 3, 33, "Output",ExpressionUUID->"5002bcbb-f843-4509-9fe3-3d813be54f83"]
}, Open  ]]
}, Open  ]]
}, Open  ]],
Cell[CellGroupData[{
Cell[42816, 1278, 193, 3, 66, "Section",ExpressionUUID->"97ce7554-c592-461b-a2dd-15b6c22db4f1"],
Cell[43012, 1283, 292, 7, 33, "Text",ExpressionUUID->"65c41755-798f-41e8-b0da-2ac451235452"],
Cell[43307, 1292, 10078, 312, 232, "Input",ExpressionUUID->"bcd4ff64-7399-45a0-ad5a-17245b9f60ad"],
Cell[CellGroupData[{
Cell[53410, 1608, 322, 5, 53, "Subsection",ExpressionUUID->"a6182669-92b9-4ca0-8533-4f741c069c9d"],
Cell[53735, 1615, 389, 8, 33, "Text",ExpressionUUID->"3a8ebe3d-09d1-43f7-b9fe-17e19089e9d4"],
Cell[CellGroupData[{
Cell[54149, 1627, 1588, 40, 111, "Input",ExpressionUUID->"6df52ec3-4541-4951-bc46-e04ffe2cb2aa"],
Cell[55740, 1669, 1279, 27, 45, "Output",ExpressionUUID->"a84b0e9b-86c9-40a3-b45b-c67a48d6ebc1"]
}, Open  ]],
Cell[CellGroupData[{
Cell[57056, 1701, 603, 11, 29, "Input",ExpressionUUID->"03b4e553-e775-41e2-a675-3a91a9fc5a41"],
Cell[57662, 1714, 988, 23, 45, "Output",ExpressionUUID->"b80baab5-0058-4191-9923-73e870be744f"]
}, Open  ]],
Cell[58665, 1740, 187, 3, 33, "Text",ExpressionUUID->"14195592-69e8-41b5-9425-b1789daa9218"]
}, Open  ]],
Cell[CellGroupData[{
Cell[58889, 1748, 301, 5, 53, "Subsection",ExpressionUUID->"69c8954a-49ec-40f1-9376-134860cdc68f"],
Cell[CellGroupData[{
Cell[59215, 1757, 1614, 37, 131, "Input",ExpressionUUID->"d08ac07a-4d2a-48a0-88e3-9daac787d954"],
Cell[60832, 1796, 5635, 161, 106, "Output",ExpressionUUID->"a5b4d03f-43b2-4672-b4fc-d4143c6bd840"]
}, Open  ]],
Cell[CellGroupData[{
Cell[66504, 1962, 1112, 26, 29, "Input",ExpressionUUID->"94947946-4471-4f2d-ac2d-b43179753383"],
Cell[67619, 1990, 1449, 24, 99, "Output",ExpressionUUID->"37b92a4b-3af6-4051-b184-5e36d7fbee24"]
}, Open  ]]
}, Open  ]],
Cell[CellGroupData[{
Cell[69117, 2020, 292, 4, 53, "Subsection",ExpressionUUID->"e7b55251-26c7-4630-931e-3332c8d23aef"],
Cell[CellGroupData[{
Cell[69434, 2028, 1738, 38, 131, "Input",ExpressionUUID->"417afdab-0eca-4ef3-927c-b0a1bf89d447"],
Cell[71175, 2068, 2918, 88, 56, "Output",ExpressionUUID->"085d804d-3cfe-4a51-acc0-fedd38a296dc"]
}, Open  ]],
Cell[CellGroupData[{
Cell[74130, 2161, 885, 19, 29, "Input",ExpressionUUID->"97e54e2b-83cb-42d3-b798-991461025dc4"],
Cell[75018, 2182, 1202, 20, 64, "Output",ExpressionUUID->"1c121eb0-510c-4aa9-82ec-a8d0a3fe3ecd"]
}, Open  ]]
}, Open  ]],
Cell[CellGroupData[{
Cell[76269, 2208, 349, 5, 53, "Subsection",ExpressionUUID->"25a963b4-c603-4c60-94d4-70c619dea106"],
Cell[CellGroupData[{
Cell[76643, 2217, 1771, 41, 131, "Input",ExpressionUUID->"26c12e27-94b8-4151-aa67-587fc8fc9311"],
Cell[78417, 2260, 1411, 25, 151, "Output",ExpressionUUID->"8f4f3af9-b78e-41c1-aab9-10c6c3f9b80f"]
}, Open  ]]
}, Open  ]],
Cell[CellGroupData[{
Cell[79877, 2291, 403, 7, 53, "Subsection",ExpressionUUID->"b06e9a1f-9116-47c3-aa7b-0ef8dd871617"],
Cell[CellGroupData[{
Cell[80305, 2302, 1775, 40, 131, "Input",ExpressionUUID->"e5eee75b-408d-4cab-b4de-03abaac7c695"],
Cell[82083, 2344, 779, 15, 81, "Output",ExpressionUUID->"c8c88609-599a-49f9-8ef6-c06767b2afef"]
}, Open  ]]
}, Open  ]],
Cell[CellGroupData[{
Cell[82911, 2365, 204, 3, 53, "Subsection",ExpressionUUID->"62a1d706-126a-4ae6-9e7e-18f0511d47c3"],
Cell[CellGroupData[{
Cell[83140, 2372, 1043, 29, 131, "Input",ExpressionUUID->"011c28ba-ddc3-4628-8e15-149a6d1e47f6"],
Cell[84186, 2403, 1000, 18, 133, "Output",ExpressionUUID->"fb001fd8-7aa4-44a3-84e4-23f136df50d2"]
}, Open  ]]
}, Open  ]],
Cell[CellGroupData[{
Cell[85235, 2427, 255, 4, 53, "Subsection",ExpressionUUID->"796530db-2cc8-41bd-bfaf-aa96c06ebc0e"],
Cell[CellGroupData[{
Cell[85515, 2435, 1033, 29, 131, "Input",ExpressionUUID->"e5e98581-787e-4751-8e2e-1dc49188cb4a"],
Cell[86551, 2466, 549, 11, 64, "Output",ExpressionUUID->"3404975d-ec3b-48a5-b863-dacd7fad7bda"]
}, Open  ]]
}, Open  ]]
}, Open  ]],
Cell[CellGroupData[{
Cell[87161, 2484, 288, 4, 66, "Section",ExpressionUUID->"1db80fb0-ae90-4c3a-90e9-d1b3614503b2"],
Cell[CellGroupData[{
Cell[87474, 2492, 224, 4, 53, "Subsection",ExpressionUUID->"b737e296-916c-45f6-9d22-cca4372d1ab8"],
Cell[87701, 2498, 961, 27, 34, "Text",ExpressionUUID->"cbcc447c-befd-4ffd-8185-937a9445ed9d"],
Cell[CellGroupData[{
Cell[88687, 2529, 3028, 84, 212, "Input",ExpressionUUID->"85932981-d824-447f-a606-a157673a6175"],
Cell[91718, 2615, 1557, 38, 76, "Output",ExpressionUUID->"8df606b0-e169-40a0-b3c6-6e73352acb80"],
Cell[93278, 2655, 819, 14, 33, "Output",ExpressionUUID->"bce79e1e-10b6-4814-9fe9-f546cbcecd3e"]
}, Open  ]]
}, Open  ]],
Cell[CellGroupData[{
Cell[94146, 2675, 173, 3, 53, "Subsection",ExpressionUUID->"5e98dc31-5d64-4afd-b0da-cdd40e18dc39"],
Cell[CellGroupData[{
Cell[94344, 2682, 2581, 68, 172, "Input",ExpressionUUID->"f275d874-e5f3-43ee-b779-fbe9cae5fca5"],
Cell[96928, 2752, 1742, 43, 81, "Output",ExpressionUUID->"90475243-2972-4f72-8fcb-e3ee7b1656a6"],
Cell[98673, 2797, 817, 14, 52, "Output",ExpressionUUID->"5cca0e07-d183-449b-a101-999912723a17"]
}, Open  ]]
}, Open  ]],
Cell[CellGroupData[{
Cell[99539, 2817, 222, 4, 53, "Subsection",ExpressionUUID->"55291632-2eaf-401a-a4b0-963a8e029d88"],
Cell[99764, 2823, 625, 20, 33, "Text",ExpressionUUID->"7cc4b262-f611-4bbc-a800-80eb77f505a6"],
Cell[CellGroupData[{
Cell[100414, 2847, 1768, 52, 192, "Input",ExpressionUUID->"cfce4ed2-133b-499f-9cc5-6770674d63a5"],
Cell[102185, 2901, 638, 18, 48, "Output",ExpressionUUID->"36849410-7d17-4b33-ad06-960852e8e593"],
Cell[102826, 2921, 347, 8, 33, "Output",ExpressionUUID->"d7cde973-e805-472a-8149-7761acf2a728"]
}, Open  ]]
}, Open  ]]
}, Open  ]],
Cell[CellGroupData[{
Cell[103234, 2936, 337, 5, 66, "Section",ExpressionUUID->"379df52e-cb41-49bf-9682-ebd65effd35e"],
Cell[CellGroupData[{
Cell[103596, 2945, 319, 5, 53, "Subsection",ExpressionUUID->"2a0782c2-3c6f-4660-8f20-32d07521a55b"],
Cell[CellGroupData[{
Cell[103940, 2954, 3783, 98, 191, "Input",ExpressionUUID->"653993e2-52c9-4afe-8873-91ec0ff0142b"],
Cell[107726, 3054, 1883, 39, 49, "Output",ExpressionUUID->"dc1dfd9d-918e-465e-a469-8d8474b687e4"],
Cell[109612, 3095, 1343, 21, 33, "Output",ExpressionUUID->"42828030-4838-4181-8224-5b69c28a31f3"]
}, Open  ]]
}, Open  ]],
Cell[CellGroupData[{
Cell[111004, 3122, 319, 5, 53, "Subsection",ExpressionUUID->"82b39699-9b9e-4ef7-8e52-bd79d3211b88"],
Cell[CellGroupData[{
Cell[111348, 3131, 3885, 101, 191, "Input",ExpressionUUID->"dfb446f4-6d1d-462a-a558-1dc866a7826e"],
Cell[115236, 3234, 2053, 46, 52, "Output",ExpressionUUID->"e4e96f63-b9e1-48a6-b959-b319d799bf4b"],
Cell[117292, 3282, 1385, 22, 33, "Output",ExpressionUUID->"e247e574-4743-4fd1-9385-f066a44e38a4"]
}, Open  ]],
Cell[118692, 3307, 179, 3, 29, "Input",ExpressionUUID->"64282774-af0d-4f38-b730-e92f2a432450"]
}, Open  ]],
Cell[CellGroupData[{
Cell[118908, 3315, 181, 3, 53, "Subsection",ExpressionUUID->"bf8ae998-b651-4dc4-99c4-4eb7da66ca00"],
Cell[119092, 3320, 626, 19, 46, "Input",ExpressionUUID->"ef8a1a26-073a-4475-9a5f-c25ecfaf5e7d"],
Cell[CellGroupData[{
Cell[119743, 3343, 345, 9, 29, "Input",ExpressionUUID->"fd3e881c-7807-4402-9f4e-17042d9f4abb"],
Cell[120091, 3354, 676, 19, 49, "Output",ExpressionUUID->"c0aeee0f-3793-4922-8710-d15159e2ce07"]
}, Open  ]]
}, Open  ]]
}, Open  ]]
}, Open  ]]
}
]
*)
```
